# Capturing changes to animal complexity from quantifiable patterns in genomic data

**DOI:** 10.1101/2024.08.22.609214

**Authors:** Kevin J. Peterson, Alexander W. Clarke, Grygoriy Zolotarov, Bradley Deline, Mark A. McPeek, Pedro Martinez, Bastian Fromm

## Abstract

A prevailing problem in evolutionary biology is elucidating the “genotype-phenotype map” that characterizes how genomic activities regulate different aspects of organismal morphology and their variability in both space and time. Here, we explore potential causality between genome content and both morphological complexity and disparity by compiling the regulatory components (i.e., transcription factors, RNA binding proteins, and microRNA families) as well as a representative set of non-regulatory “housekeeping genes” in 32 species belonging to a wide variety of animal phyla, altogether encapsulating a number of varying genomic characteristics and morphological diversities. A principal component analysis of these four non-overlapping genomic components from each of these 32 species in relation to their last common ancestor revealed that no relationship exists between genome space and disparity, as changes to animal body plans appear to be largely the result of changes to the gene regulatory networks that govern animal development rather than gaining or losing specific sets of regulatory genes. However, using both phylogenetically correlated as well as phylogenetically uncorrelated statistical tests, we find a strong relationship between the loss of all considered gene types and the advent of some parasitic taxa, as well as between microRNA innovations and organismal complexity. While this analysis of genomic features suggests how complexity and disparity are each encoded in the genome, further analysis of the regulatory networks in which they participate should provide a more comprehensive description of how organisms diversify their morphologies over time through alterations in their genomic components.

**SIGNIFICANCE STATEMENT:** Variation in morphological form can be measured by considering either disparity (i.e., the amount of variance in morphological form) or complexity (i.e., the difference in the number of their “parts” including genes or cells). To date, discerning the genomic basis of either has remained largely unknown. Here, we compile the regulatory genome of the last common ancestor of bilaterian metazoans, including its transcription factors, RNA-binding proteins and microRNA families, and ask how changes to these repertoires potentially reflects changes in either disparity or complexity. We find that although there is no relationship between the regulatory genome and disparity, there is a robust relationship between the loss of regulatory genes relative to housekeeping genes, especially in parasitic taxa. Further, there is a strong relationship between increases to microRNAs and complexity, which likely reflects the unique role microRNAs play in increasing both the accuracy and the precision of gene expression during development.

## Supplemental File 2 for "Capturing changes to animal complexity from quantifiable patterns in genomic data"

```
>ARID1_XP_006815115.1 PREDICTED: AT-rich interactive domain-containing protein 1A-like [Saccoglossus kowalevskii]
MMAAQVAANVNCERDMNTQGQTGTEMDTNSMDFNARPSPGNTDHTPENIVGSITDSSTVGKRMKIEAPAN
LEQGEIPHTKANNNNQDGGGHDSVGRNCEQSGFESRMEPYPMSNNPSFEPNIPNQLMDSNRSMNSMSNPG
LHGGFSNSYYSGGGGSSVRNSYNMADQTQHGGPGPTNTPQNMGPNPNMGQHSVGMGQYNQYDSAGNLRTG
YPPSSKPMSGGLNTRTSSSSNMTPHYNTTQQQQQQQRYLSGSGSHSAGQAPTLSQLLQGQKPNQMYPNTY
QNPSDYSQGMGKGPEVSNMNMSGGPVAYGQQWSNTQRTQQHHQNMSPMGPNQGINRSQMGGMMEMQKRQQ
SGYMMPNTSSGYQQGQYGGRSYPNSSQQRYPIPGQHRSQHGPQHGPPNIAGQHSQYTQQQMPPNYPQQGQ
QMGYPQQQQHQQQPYVQQQMPPQPPPPPPPPQQQQQWSQQQGQPPVAGQPSSVLSGGLAQQSMLPSLPNQ
QEDSMMPRPPSLPDLAGAIDDLPSGLEINQGSAPASSQPSQPSSQSQSSNDGFNTPVQSPHVHPSVTALR
PSPSPVGSPASHISRSASMSPASVQGNPMTPQPPNQMPPPSSQSEIVNHPSPMSTQERTMERGLNQQMHG
SMQGSGNQMVGSPMSAYGGSQGMSKMSPHAAPTGPAMYPPQQMAPYQQNSGPPTSGYQYNQQGNYPRPPL
GGYNNQMNNYGANVTTGNGGNVHGMPASSYPDTRMRNPSVNSMGNVPSSYGGFSSSSSGHMPPQTPPTAP
QSTGIKPGMGQYGPTQQPRTDTAPNSGQVIGPNRDPATSIKGAQAAAQAAVMAAANTAQNRPVMYQRQPP
PQYQQRTFPPSYQHQQWQQHQEQPQQGYPPNTIPPMTPTSMPNASMQMPSENMDSFGSGPMPQPATSMPT
SPGPGFTSVTQSITSPVSTSTVVNSVMTDPQKTSPAPVKEEPVQNKDDSVSRPSSPPIGLLGASPLPSPD
SNSKASSQECDHQNPSPNSLPRTPQSPSSKPERPVNDQARRLYKLCDDPARAPFLDKLVKFLEDRGEPIK
KCPMMSNTTLDLYKLYKCVKDKGGAAEVSRHKQWKDICAVMNIGSSNTAAFTLRKNYNKYLLSYECQFDK
GGINPNDVIPQRECGSMKIKNERPSIESLDSLKDDSSQQSLPNSISGEVKRPPSQISSDRVPTPTGQHHE
YPRPSSALSSSSLVNNMSPMPPSGIMGPMLNNSMVPPRSNSSNSVSVQDPFADDVGNFPPSNAPFPGMPN
SYNDGNNRMNSIDPFVNNSMAPNDPFGAITNQPNSINDPYSANRNVPDSFAGRRPDVYRGNSMDPFDPRR
RSGMGMNQGPGAQYQYGNQFDRDSPSRRQRRAGNVGKIDENKHNMKSERFDQPSGPGVPEPLHPPPQSQQ
QQQQQQQQHSGMMQQYPPSSGDQQVYPNRYTAQHHPGHRAHTPHDGYNQPYPGQPQFTPQGPPQPQQQHP
YPQSPFQQKRPAPQGEMYGPPTKRTAVGVRPPLDEGYPMPPYNQQSPMSQNAYPDRNLQNHMQYSPGYRD
RLNQGPMAPQGPGQMQQPSHEGPIPWNNRSDSQYPYPTRQGHMPGHRENFMPDQMRMRDGPSPSWGTMHQ
NKPFVDGLSHHAGSSITMYNPSMPGHMQQRQLQHMNREKGNKMMKSQTHMPASSMMVHAKKEICFPPDSI
ECTHPVLKNRKKLTSRDVGPVEAWRVMMCLKSGLLAESTWAIDVLSILLFDDNTVTYFQLQHLPGLLEIL
LEHYRRCLIEIFGILDDVEVRENHKSADTKKGCELNKCNGDITSCKNKNTAVKLEDNVVSSRVVKMENGC
DKDAVEKSVDRNTETVCDNMESEEELLNEAINNIDIEKLKGIDKSKSVKVEKCSKGFYSDEKLWDIFEGF
EAGSAHWQMGGGDTTNHIILNFEKADCLVENTKKCNEKYKGTERKRVDSREEIEKKIEEQMAFFRSPKIH
EDEAYDRDEPPFNVLNDCQDDLTRRCVGLSNIIRSLSFIPGNDTEMSKHPGFLYVVGTLLLLQHRHPIRN
RDIKPFEKDDMKEEIDDEQPLVKKDEWWWDCLNAVRENTMVTLANIAGQLDLSLYPEGISFGILDGLLHW
AVCPSAYAMDPLPMLSANSPLSPMRLSLETLCKLCILDNNVDMVLATPPFSRLERLYRNLVQCMGDRREP
VIREFAVVLLSSLSQGDSAACRAIACQNSSISMLLSFLEDSELATNAMSNPGIIAMSGIREELPQPSGDM
MRRAATTLACLAKVKENQPLFLQHQSRLLSLVMSPAIDPKLHSLIAEVLFFSQQS

>ARID2_XP_002739799.2 PREDICTED: AT-rich interactive domain-containing protein 2-like [Saccoglossus kowalevskii]
MAKHLGKDPDDYEREYESFLNDLRRFHAAKGTAFLKPPAFGRQELDLYLLYSKVTAMGGFTKVSDGGKWE
DLLELFDTPKNCSHAAFAVRQFYLRYLELYERIHHFGEDAEEVLNSRGSRPSTPIGGMSTNYLQQRHEIP
ESVRQSCGLSLDRAKLTEYDKLVMALQGGLPNEVDFAINVCTLLSNESRHVLHLEKTPAVIDLLLAHVGI
FNEGIVNYCELYHEEWKPRSNRDYQQFWWDTVQDVAIQEIIDHNQSKNSKCFSEVLYRTSRTLGMNDAEG
QRILQIAIILRNLSFEKHNIPVMSTSYNLLCFLLLCAHNKCSSLKQLGLDTLGNISTQMYLDPIDFHNTQ
LMFHTICKCLRDSDKFAVIRGMEILSNICQMEENVGIICSHLDPYIYEDIMAVLTLQDIQLLLGALEVLY
RLSDLGEDTCDCIARVHKCIDILVCLVTLDANSLGPDAFVGVKVVEHAPMESSSMVVPRPQPQVTPPPQL
PQISRQNTVPNLVASANQQGAREIDPESFTCQWLNAYYECDVNGTVGRIDLYADYLASCSKLARSGILTS
TNFGKCVKMVFPHAGSKRMDSGQHHIAGIQRRTILLPVQTHIQQTPQYPGRTATPPRAPPGSHMNRIPNS
NLPSPPVTPSPPPSRHLLMHRPQSQHLLQQLQQTPKYIGQQRGMSMQSNQMMSPQMHQQQMLRQQQQMQS
QQQQQQMQMQSQPQMQGQQMPMSQQQQQQQQEHLQRMRQQQMQIQPQRMPQQQQQQQQPQQPPSRPNSLP
ENTRQPQTSQTPAQQILIQRSGVVPYPQERSPSPSSLSGQAPSPHLSPGVSPTATTPPPLPNLENSNMQL
QKTSGIADQNTGQTSTRPLPNHAPGERFPSSIQEALLSNIPPSSPSLSLPSSGTVPVSSSNTQGNVNPGF
GPNTPQRTNLQQNTDSPLIKQLLQQKMQQPLRSGEHGMIPPPPYPQQQQHQQNLQQLPQQNVLQQQYPQQ
QVVQQQNCMQQRIHNSKWYSNINRLYSQM

>ARID3_XP_002734290.2 PREDICTED: protein dead ringer homolog isoform X1 [Saccoglossus kowalevskii]
MMTTKPDTVRAYDLISGLKFYGSVDSFSHSAELSRPGRIEALKVQFGEEQVMDSLCERSRESSRVDMERE
EGHQTISHPDVTTGDKHENAERNVVVERNGDHSPVDLRPQITVKTESRMSPMGIQRKYQHRINADDHELE
GEDRELSPDIRYQQHPPHTPTEKTSPPPNSQEWTFEEQFKQLYELSDDPKRKEFLDNLFSYMQKRGTPVN
RIPIMAKQTLDLYELFKLVVSKGGLVEVINKKLWREITKGLSLPSSITSAAFTLRTQYMKYLYPYECEKL
KMSSPAELQAAIDGNRREGRRPSYSSPGSFLHSPGSPPPSMVPQALRIPNNSGNNGSASLSSDEDSLPST
PTHRSMVMNHHGIPLEATDGGPPPKRHMMSDDQIRQIQQLQSREMPQSTHIKITSTRDSGMPMLELRGDN
SLIVSIELNGVLYQGILYARGTPGHPLHGAPTSAAVTRSTAL

>ARID4_XP_006811260.1 PREDICTED: AT-rich interactive domain-containing protein 4B-like isoform X1 [Saccoglossus kowalevskii]
MAGIGLGLEPAYLLVGTDVSAKYRGAFCEAKVKCLKKLVRCKINFKDGSTAVITDDQVKGPLRVGYQIQA
KHPDGQFMEGCISKLTDASSYTVVFDDGDERTLRRTALCLQGEKHFNESETLDHLPLTDPENFGTPVMKD
GKKTRKRRRPNHYSSLFPYLSRSDDEDDDDDSEFEKTPVKRKRTSEDDDVGRVVVVETNEKRKPSWYPAL
IIHPQRSGETEVKGKDHIILKSFKDGKCHSVSRKDMRDFIQKEHTLSKADSGLKPAIEKAIAFQDTDELP
PTWDGNLLKEKKEESGSSEDEEVDGDEEIEEDSDDEYDEEKDRWLAELYKFMEERGTPINKPPVLGYRDL
NLYKLYKLVQDLGGCKKVTDNQKWRTIYTKMGIPVLNSAASYNIKAAYNKYLYAFEDHCRKLGMGFTATR
RYSSSSRLLRQQKPKVVKRLSPSPARESLDEEEAKPKKKPGRKSDARKEEKAKEKERERERERERERERE
LEMQKERERELELEREQEREREREKEREKERLKEKEREREKDKKERKKKKDTELRPEEELNEETAMEIGI
VDSDEMRETDFNIGDKVAVRYGRGRTQKVYEAKIVDIEQEEESDMMYYVHYSGWNVRYDEWVNLNRLVKS
LESKKTKKKSLVKVKQEKEDVEEDVLVKEEAEKEKIKEKEKTSDRKEKEKTKEKSKEKEKVKDKETKSVE
KEKVKAKRGRPPSSGKTSQPSTPKGGSGRPKSPIVSSPSPVPSKPSPAARRPSPAPRKASPIPRRASPVP
RRTSPVPRRASPVPKRASPVPRRTSPVPRRVSPVPSRTRITRSDRNSLNDNPFVNGLEAKTRTRRSSGPI
ECKQSMESSESESEPEEKPVLKPVKEKISKSQKEKAAKVSKDKELEEKKHVEAESIKDEESEKMIKQEER
RRDRKEAMLAKKEKSPTPEPSKKDKVQESVTEVKAKSESKAKEDKKESTGKIRARKEKKQSLEGRNKREK
HDTAEKKENSKKSSEAKKDKESTSRELDFTNEFVEESKAETMEKQEKDSVDTKEKDIPEKAEKKKVRKSR
AKKAEEKKQEMKCEPKDTIEYEKEEEKELPDCQVEMKKIEQKDEKEEKECRVGEREIDRSSSSDTVVKDV
TPITTKTQEEKTTDKSEVTEKEPSPIASVSVNTEELKTEESDNTKSLLNTPPSTPEQSPVSAMVDEIVIT
SNKQQEAQPQPEQEPSKVHEEHKSDSDSSIEVGGTSQHQSQHQSSAQVTVVTSRVESPTLNSSGSSISSQ
NGGGGSNGNVANIESNSSNEAEAPTRKRHRETDDCSPAKRRRHSRKRAGSGRTRRDSTRDKPQNSSDSDE
AVPTQSTLSNFPARPSSPTAASTSASSSSSGNGKPGSPRSRSPRPSKWNFVIDLTHINCAEERIAFIQQQ
LTELRKIYMALKAEVASIDRRRKRLRRKEREAQAAAIQHAIQVATAMEIS

>ARID5_XP_002734000.1 PREDICTED: AT-rich interactive domain-containing protein 5B-like [Saccoglossus kowalevskii]
MDDYRIQWVGAPCGQHGPYIFYKGFKYFKDEKWKILSLGEFFFVRCSPEDPVCIGELQLLWEDKSNNGQL
LSSLRLYFLPEDTPDGRSGSQGKDEVLAASDKVILKIEDLVDWTESGKDWNYGTVAIYEKDLKGDQPDHN
AALLESFAINNGGLNVKDIKKEKKLIGDDPGNETKVIILSYPKYCRYITMMRRIQHVKDFWLRDALVTAL
GGFTVKNRNTRLVYCKEMFGHPTLSDNEKLCDHMAPNLKGRPRKKKTKIKHGKSPPEASSPASPDSSTNE
AEITHTAPPVTPTHMKPGAKSKSERCYKDGVLVPNIKTRAQINGEDKEEVEFLSSLYQYMKERTTPIERI
PHLGFKQIDLYYFYKLSQKWGGYERVCSRKLWKHIYDGLGGNPGSTSAATCTRRHYERLILPYERFLKGE
DDRPLPSPVKHRKPHLIKKAEELTVKQQVKQERLLQLKQYEQTVEEKIMNAAQDYKVSPRVKSEVPKQNK
ENTTTPAVTQSVPVLLVQKVENVGVKPQVTFTKGVSSNEVKVKVEPTILVKKESHPVSTKSLSVNTQNVI
SVRVNKTLSIDAIPAVKMSSKCHSTVSTANIPPRAETLIRPALELRGIPSPIPSHLTPARVSPSILSPLV
RKKTLSSPPVVTNIATPIKNTSLVATSRPSTPRSVTPKSRSGTPTQLRPVAPCKVQHTISQPVTAAGKEE
AIRMRASVIQHTQHSQDSQIIKTESSAEDSVQDATNEIHAVQPSDLILRHISQDQMAINRAFYDSMIRPQ
PSTNSDSNGRKRSYENLVTPTHFPYYAYISPNSQGIPKLELSRIEDPYYDHTKRTKYPQDAKDSSKYYTK
SFQNFSGDRKLKAHQVLHMVVLCK

>JARID2_XP_048244704.1 uncharacterized protein LOC124123134 [Haliotis rufescens]
MGKYSNVPMTRRSHSVGGINLARRPKRNVSIKTYDDTMGLSRTEERELKKALYASLQECKRLARYQLDAD
EQHVPQPVPRQTRPIRSRSWPYTPSVCSTATPSTCVSVDESSQDSVKSSVSSVVEQKTRQERKIHAQRKF
AQGSLPPTPSTTPVKVKASPIKLLPRRAKTEDFLTFLCLRGSSVLPPHLDFFNFSRGEPSHGEISAPETP
PRPEPGSKCERTRESTPESSSVSTNDELYEIGTPSPCSVIANGRNGVSARKAARASASTPETARGIVSLS
QGLTKKATRPQVTYFWRAQRLHDTVEKLWWKSGYVIERDQCGTLTPDLKIPLLSPQSGCPASDQKIPLLS
PQSGCPASDQKIPLLSPQSGCPASDQKIPLLSPQSGRPASDQKIPLLSPQSGCPASDQKIPLLSPQSGCP
ASDQKIPLLSPQSGCPASDQKIPLLSPQSGRPASDQKIPLLSPQSGRPASDQKIPLLSPQSGRPASDQKI
PLLSPQSGCPASDQKIPLLSPQSGYPASDTKMPILSPQSGCPASPDQRIQLKSLQFGCPESDPTMPLLSP
QSFCPASPDEWKVPAELKCPKHSIVTELPECPEHQESQAVVRVEDGRGETYLPVLDEQTGVFKLEIRASR
LHSLREHTDGGKSMSQIMSQSDDLDEGTETGGGVLEEIDDVTSQTGGGGADTVHTGTKPRDPTVPDLSQT
ACFVTIVYEQRRRRCVEDDNIQNLPRYITSETRHDPGLASQVNVLFPEMEPPGIENHPETQVVHSQCNSQ
PQCVEGQSVHDTFQSDKHTRQASKQDTFEEYLKNLPQECVIGLGHVQPTELSYMSSSGTSISDAPCEGWT
NNSAGMASGHRGRIMAASLLPHRQVEWQPDSGITSDGKILNLETSEWPTQRGNMSFRHDDLDLVQDSPML
KPVNDVACGHQGMRGTCEDACATEDLLLSCVDDRYFSGDDRYFSGALSPSDDYFYQDLLKPCPKSCRLDD
LLWPDVPERGDARFHSHVELPDEFYGTMEEGRSPLDGGEPLYQSVTPGLEFHQGVDPGLSGALGNSPRSL
QIHHNVHEEKERRICSKYSGELDSFEIISSYRNRHVQLKDISTKPRESLSVHCHNVHCSHIGRMSSHTGQ
SPREQLSLMGRNSFCRHSQAWQTQEPRQGEGSKPMTKLREMLLCADVAACGRTSDGLQKEVDNDADVAAC
GRTSDGLQKEVDTNADVAACGRTSDGLQKEVDNDADVAACGRTSDGLQKEVDNDADVASCGRTSDGLQKE
VDTNAHVAACGRTSDGLQKEVDNDADVAACGRTSDGLQKEVDTNADVAACGRISDGLQKEVDNDADVAAC
GRTSDGLQKEVDNDADVASCGRTSDGLQKEVDTNAHVAACGRTSDGLQKEVDNDADVAACGRTSDGLQKE
VDTNADVAACGRISDGHQKEVDNDADVAACGRISDGLQKEVDTNADVAACGRISDGHKKETDVSNSSYSS
SSAGPTDPQAEHGCCRTQDSPAAVSPVGYRVKRIIVKPRQYSSATDSPPLEIRVIESLSPETIWEDQRHV
TLGRVIGYTPSSSVTPRTTGTSTEVCSVSCQGDSRDATAAGDVGDIEGDDLDSALASLAAQCEAMRTRKR
RASLLLGRRSNVGTQTVYDIKSEFRPSLSDSPRPRPCETSNCRTNLRNKCDTLACWKPRKTFLWKESEKP
KVKKVETAMSKSDENCHWKQGHDLFPSKQLGKQPKTWTKISSNKPGRVGLPSVGSATHRGQNRETLYTDT
SGDLGRSVQVTKQEKKLMEITRSSSGPKPIHSMTLVTDKSDLHCLQLDKRPDTVVNLKVCSPDTASVSQH
RLETNPSQGPSASGVPHTESNSLTAPRESRTNIDPPTHIGARQRVPLKKCAKKTNMEICPVRASAEIVPL
CPPPYSVQKCVEEAGRMGIKNKTSHATSVDKVQLSDQNTVYGAGRLFPPPPCVMACGICESSHNSFKPVD
PVSLHRKSSAHTSRSFKERLKRKKELVEQKFRERAMKKTALLKGKLKMRSHDTKKGGRVDEGARKKSGRM
EEHPRKKRMVRRSSVRLKELTKAMKAKKKRRRVMEMEEEEVTITLPRPSRPVGRKRNFAPRPVGGGGVTD
MPRFVREEEDFQMYSDDDDDDDEVSFGKVSSSPRPQSVKERKEKSSGRKKKVVGMRTRSSIQKVVSSPAK
IVASKRLSAVKKLRKTKGDQMMLSKIIEKRRRLKQEDGQGEAAKRGRKPTGSKKLGSPEKQSRSDSALKA
DLSSLMEVPTFRPSEEEFRDPIQYIESIREQAEPFGMCQIIPPSSWKCESKINEDMRFTAQVQLVHKLYK
RWGPNIQFTASANKHLGAIGADLEPSPQIGGVEVDLYKLSRTIMEFGGMQNVVDKKKWVKIADAMKIPKL
AQDRGMRLYDVYCKYLLPYDTLSMDEKTCLEQSVMSERQRKEKSGKGEDEEAIVKGKSNPLSTFNRVARN
VRSMWFKDEPTPEQVECEYWRLVEGRSNHVAVQCGHVSTSTQGSGFPSKKDSPYARHSWNLNNLSDNPKC
ILRCLGPVSGATIPTLHIGMLFATSCWCTDVHHLPYIQYLHTGADIVWYSIQKQQEGKLKTAMKELVPSL
VSHEDPRWLKEDTVMVNPSRLTSRGVTVSRCVQRSKTFVAIFPKSYTATISCGYNVSESVHYATRNWIST
GVAVAEDLSRSVEPELFSMDALLCHLVSDPTSDVQTLKMAVPFFDKVLTRELSLRKQLHEAGLKVVKRGG
MLDDMPAAPLSRKRSLDHVEDNVCDISKKHCYFSKVVNECENLTLSLEEGLKHIQKKKHLKHCKLVYRYP
EEELRSMLQSAQCRLDISGNSDGASSSSSSSSKKRSMKR

>FOXA_XP_006815610.1 PREDICTED: forkhead box A isoform X1 [Saccoglossus kowalevskii]
MMLSPKASYQAAPATTMSTMGSMAAINPSVQYSSQMPGSMNSINSYSMSPMNNMGSMNMNGMNSMNGMSP
MNSMNMNTMGTMNQVMSTSPAMNMELARASSLANQMNAVNRVRTDNKTYRRSYTHAKPPYSYISLITMAI
QSSPNKMVTLSDIYQFIMDLFPFYRQNQQRWQNSIRHSLSFNDCFLKVPRTPDRPGKGSFWTLHPDSGNM
FENGCYLRRQKRFKCPKREAQRVTQRDGRTDEHGEETTGSTGSPHMTDTTTAQQQQTQQQMPQPKVEPHT
MSPPPPNSIQSITSMSNNVPTSLAMARPIPQQAAYVSGMGAHMLGPESYYDPPLLRW

>FOXB_NP_001158435.1 forkhead box B1 [Saccoglossus kowalevskii]
MPRPGRNSYSEAKPPYSYIALTAMAIQSSTEKMLPLSDIYKFIMDRFPFYRKNTQRWQNSLRHNLSFNDC
FIKIPRRPDRPGKGSYWALHPFCGDMFENGSFLRRRKRFKSPHLAQQFAQIQSALAAEQIPMKPADPSLF
FQEQAKIRLSALAPGSHIQGYPNINATAFKQPFTIENIMAPDYKGPTMLSNQPLVPPITMGGFPALPNGT
SWPGSAYSNCSNIDTCQISHTNSDYPSQFNSACSALKPPFGQTPTLSLPMKPTLQNVGPLPTQHPVPAHS
HTGTLVQAAPQAHHHHHHHAVHHGHVSSQNRTLTSTLMSTLNHH

>FoxA/B_NP_001164676.1 fork-head box A/B transcription factor [Saccoglossus kowalevskii]
MAFNYNTQLYTDEEHTYREMIQGNQAVHANQFVSIPCGEPDKHVLESAPSPSPSSSSAASSSSQSSLTNE
KRRFADVKPPYSYIALIAMSLENAQDGMLTLNEVYEFIMNKFPYFRENQQRWQNSIRHNLSLNDCFVKIP
RAPGRAGKGNYWALHPAARDMFANGSYLRRAKRFKLGRRRNEPAQIQHVSSYGHFNLFGSGIAAPACSYQ
GIDSIPVQARPMENHHTDSWNGLNSALSSSCNTAYYPSSLYQRSQINSSAYFVDQFKGIPTTRSTTIPNY
QASSRLQQPFSYVNVGSDRQFHHMNRLAPPSL

>FOXC/S_NP_001158465.1 forkhead box C-like protein [Saccoglossus kowalevskii]
MQPRYPPTHGTSPGGLGVMHPMFTDQNYYRHAGYSSMPMSMYGHDQYATSMGRPYAAYSAPHHTPKDMVK
PPYSYIALIAMAIQNAPEKKVTLNGIYQFIMDRFPFYRENKQGWQNSIRHNLSLNDCFIKVPRDDKKPGK
GSYWSLDPESYNMFDNGSYLRRRKRFKKVDGSKEKDGISRRVSLDQQQQQNGQQQDGVSASEQRTNNSST
PVSSAAASPPSSIASTDTTITLITPKIEPCERNGNILSETSATNNRQLTVDDTLDSTQSSANFSVENIMT
PLRDSPSYSNTEMNINSGTSAISSRPTQLISPQPQSYRSNSSTICTQSNSINASVAALNYHCSAHNAMYE
DTTGKHMSIAPTPDELHAEHVIQRHSPPHAHNIGSHATHRSHQQSILHRANAWYHQTDLGSTPIHTTQAG
GNFPTVREMFESQRLATSNATIAQSPTNPSCMGYGSPSIPYPVTSYAAAYTDCNKF

>FOXD_NP_001164677.1 fork-head box D transcription factor [Saccoglossus kowalevskii]
MRSDWKPDAVLASTAYTVRPQQQDEQLPPHATFKMTSAASPDNREMAESETSHQGREHITHDAAVYDQEN
IDIMEDSLPQTPPESEASTTDDIVVHDDSDHSVNTSTETTIANDDATTGDTTDGDDSTKKKNNLVKPPYS
YIALITMAVLQSPQKRLTLSGICEFIMNRFPYYRERFPVWQNSIRHNLSLNDCFVKIPREPGNPGKGNYW
TLDPASEDMFDNGSFLRRRKRYKRQHPDPLREPTAFMTTDPYGHHFLFGHGARPLPYHYVTPLPPPVPLP
LPQVGNLNLVNTFPLSLASTVVSSCNPTVSSRPVFSIENIIGSGSSPNKSNLAACTGLSSFRPSAATAIQ
SSLRHTDHHNGISAFTTPLPSSLERHCVQCSGTTTNWH

>FOXE_NP_001158436.1 forkhead box E1 [Saccoglossus kowalevskii]
MVANWCLAEMPVNSFVERDVMENVDVINSAIAGPTVTTSNSSIVTPHQHVSHVSNGGEESTKSKEASPED
GKTGGRRRKRPAQRGKPPYSYIALIAMSIANSPERKLTLGGIYKFIMDRFPFYRDNSKKWQNSIRHNLTL
NDCFVKLPREPGRPGKGHYWTLDPAAEDMFDNGSFLRRRKRFKRSDPTEGGYLNGHGYIQDSAFTPTATG
RAHYQAMYGQTLYSQQNTAYTPGTHHPAMLSHYPTTATAHPPAMATTSAPRIFTIDNIINHDRQGPLANG
TPSSHHGLSSSYVPNAFASSTIDLTPRSSTSDQSRSTCGSPQSIHSSPVIPSNISPDRATTTFASHAAYP
YATIQSAGRDTSTNIFTNSSLHTANNIPMSSTSSAPRYPGSCVENDFAFSFAANAAATRFNTSHHFIRQN
TFGHERLIPQTSI

>FOXF_NP_001158437.1 forkhead box F1 [Saccoglossus kowalevskii]
MTILQGVMSNNGTDVDVKPPLLHQPATQQTQVHQLIQPQPPTQQTQQRQDVQQLQQQTGQETPETPSANP
DKATPPKKGSAGVRRHEKPPYSYIALIVMAIQSSPTKRLTLSEIYQFLMNRFPFFRGPYQGWKNSVRHNL
SLNECFIKLPKGLGRPGKGHYWTIDPASEFMFEEGSFRRRPRGFRRKCQALKPYGMLNNMGGHPQMYPGA
TFDMLGPQNAATSPTFPGMSCTMNNINGSQGMADAMGMMATSPIVSGNITTPTHHTSGGGVNYMASCSLA
NRDIGDYGAIPNNTSPTIPTVYTHNNMENHGMHSAWSHTPRYIKQQMDCSPTNSPTPIQLMAAATEQAQY
MHQSNPDTSDHITGMRNMQSPQTMNDPHGICERKYMLTNHAGQPNGSVTVTQANYYDVKCSM

>FOXG_XP_002735197.2 PREDICTED: forkhead box protein G1 [Saccoglossus kowalevskii]
MVKIEMMAKDGGTTTTTTTTKTIGIKSSFTIDSMLPQKEKEIEDMVVNENGNLHDSDEMAEKVHDNGETM
ESNDENANHSGNRESESKKDDGNKQTGSSNGSSPPRNKYGEKPPFSYNALIMMAIRQSPEKRLTLNGIYE
FIMKHFPYYRENKQGWQNSIRHNLSLNKCFVKVPRHYDDPGKGNYWMLDPSSDDVFIGGTTGKLRRRSTS
ASRNRLAQLKRHPRLHGGGYPLQSDIKPYPMYWPASHMLPSLPQHAAASNALRYTATAGGLHTSHYNSLF
TPSPTMSRPLGSHNFSVDRLIGTDASYASPHHQNTLSPSAQTLASLRSGLGVATPTTFGLSNVTTSAVQS
GYFYPHFHHAQAATAATTYDMYSSLRGMNVSPPTAFTSTIAAQPMTTASSLLTDNTFITNNSAIGTVQVL
PRPS

>FOXI_XP_002734694.1 PREDICTED: forkhead box protein I1c [Saccoglossus kowalevskii]
MYHQHSVQRSPPSYLSNPALDYTTNPAYPASMWFNASAMSAANPFNTGYVPPSYSTPPPPPMLTPNHQRQ
YFPCSASLSATDFGWLSIPTQQELFKLVRPPYSYSALIAMAIQSAGEKKITLSGIYKYVSDNFPFYKKSK
AGWQNSIRHNLSLNDCFKKVPRSEDDPGKGNYWMLDPNCEKMFDNGNFRRKRKRRGDSSTTAANSGVQGS
SLNSSSSTASTTRETAKSQTSHADTVKSTNNDTTILTAATTPSQTPITDALLSGAYHQSMASHVTPSTNQ
CNFSVSSLLQNHCSSGHI

>FOXJ1_NP_001158438.1 forkhead box J1 [Saccoglossus kowalevskii]
MAAVSTLRMPILNTKEMAAKFKQNWLAKNPADPSELLNGAPNLDDSLTSLNWLQNLSIMKLQPTPPSSPT
PVTFTHSTKTVTIMPSMLTHKIKLEPTSYEENKLVERVSQQVPTEAEKIDFKTNPYVKPPYSYATLICMA
MKETKKNKITLSAIYKWIQDNFMYYKVAEPSWQNSIRHNLSLNKCFTKVPRRKDEPGKGGFWKIDPAHAD
VLENGIFKKRRGGRENSGPVTKKIKKEFDSDSEREEKESEKITDTVNNKQRCRKQPIPKRRIMSELEHKH
KHRLAPLKTNHISLHDDVISGGSLKGEFSWNSVLDNEIEVDGIKIKTEAILDDDDETFGEESPLLDLSPP
HSSDGTFDDVFIPDNPLDLTVRGFHISPPEWFEDHLYSVDDIVPNTAAINYFEENLLDDLPPSPANSIGE
QAHPWAEKDSGCFDLDNLLDFDNVADSPLM

>FOXJ2/3_XP_006812249.1 PREDICTED: forkhead box protein J2 [Saccoglossus kowalevskii]
MADSQTLGNSLTAMDWLPQLSVGGAMANSQPGSKVHQLSNNLLNQKRGLLPSRNPPGSPLDPTATLDQNE
AQQHKDGKPPYSYANLITFAINSSPKKKMTLSEIYQWICENFPFYREAGNGWKNSIRHNLSLNKCFLKVP
RSKDDPGKGSYWAIDNNPPDDPLPSRNKAKKPRIGCSRGGSSPYSPEGSLHESQNSVASLGGPAPTLAQI
NLHSHPGHLDPIATRLFESNPNFDDLSASFRSLYKQVFESSQGGDVPHHTSHQLPSNSCKSAYSTVTTSS
LAGSTNSLQMSNNNNMSANPGSSCMNLGTSTDWLQQLDQLKEGVRVAGSCNFSDIDMSQFQGLMESMKQA
DLKNWSLDPEQFADLANSLNQFFTQAGILGQSTTDPMKSSPTLFVAGSIYSSSLQSSGVTHSLMGASGNL
GFSTGSQISPQQTMQLPQQRTHTTTNSLQGSYDEEEDTFDWDRIL

>FOXK_XP_002742034.1 PREDICTED: forkhead box protein K2 [Saccoglossus kowalevskii]
MSVLKQPTDNDALALLALKSAPSSPSRIPWADVTDRGLAIARLEGREFEYLMRQNRISIGRNSSQGEVDV
NMGHSSFISRKHLEISFESPNFFLHCSGKNGIFVDGIFQRRGANPLQLPRACVLRFPSTNIKIMFQALID
EHNAPQNSGIPSPPKKKQMTELRINIPDSNADFGNSFPSPTGTISAANSCPSSPRGGTGHRRNVASELQA
AAYAAAAVAAEDKESHSSSNESPKDDSKPPYSYAQLIVQAIISAQDKQLTLSGIYCHIMKNYPYYRSADK
GWQNSIRHNLSLNRYFIKVPRSQEEPGKGSFWRLDPASEAKLTEQAFRRRRQRGVPCFSRTPFGGISSRS
APASPTHSSQYHHMGTFTPDNLSREGSPVPSGSDAEHQAEQLQLQQQQQQQQQQQQQQPQQNVAVMQSTQ
MVQAPRILNQLQEVKFTPMSPPPPVSNAGVPITVTMATHQLPTVISQPKNYMVSKAMAMPASNGVIGLDS
SNGIKREDINEEKYVMQPPVIKPIQSFSHPHLMSVESKVNPQSLAVTYTTQTQQPVMSSTAGLNVLATSA
ASSPLIPAKRPLNGSHVSDEREDVKRPKFENPDNWNSAAEGK

>FOXL1_NP_001161544.1 forkhead box L1 transcription factor [Saccoglossus kowalevskii]
MASMGGLYPGRFAPHSQGHLSYLTHHHTGCYFTHRDSTYSPLALNVLERREQPQKPPYSYIALIAMAIRS
APDQKTTLNGIYQFIMERFPYYHDNKQGWQNSIRHNLSLNDCFVKVPREKGKPGKGNYWSLAPDCEEMFE
NGNFRRRKRRPKSFLKSVERGTEKSTKCVDQRAERIASCEASSVKEDAESPTTMPGEENMSFLTPGTITG
NTDKKSSEIEHDILDGDRVITDTELNDCSGDGSSSDSEDVSDTESHKDGYRNKTGEAKHGQYVTGHGHSL
SSTRNQHVCQSSSISFTIENIMKPERRGYNDYDTKESERGNFISDNNPHLLNRTIKVEPVDEAGTMFTSR
QGIINGQTSNCEKLIKLASIADRINAPDNLDIGRVYPRFDVSNVSRRECSYPISSRPHSHPSSSALPAPM
SHTAYSNLMTSTAYQHLIPIRYSPYSLPYYFTQYPTPLDVASLPHPSPTAHMVSLPYGVKPWALNERSAN
EGRLPCLL

>FOXL2_XP_002738065.1 PREDICTED: forkhead box protein L2 [Saccoglossus kowalevskii]
MENVINDLRVNIKKEPDAEKFRCNGLESDEHLAKVVELKPIGSIQTMNEAVKKETDTDKKSEENHPKPPY
SYVALIAMAIRESQEKRLTLSQIYDFIVNKFPFYEKNKKGWQNSIRHNLSLNECFIKIPREGGGERKGNF
WTLDPACEDMFEKGNYRRRRRMKARPYRTSAQSACYEPKSLLTADPTYGGGYPLSHKYLPSAYNNWPAVH
HGQTTPSQLGYSSCQTPSRLPQTVEINYPSSGSMQLPGYSQVDLSPMSTMNGSTPGSVSYSAYAFPCHRN
AAESAMSSYAYWTAEKQHVGNHLIN

>FOXM_XP_002731977.1 PREDICTED: forkhead box protein M1 isoform X1 [Saccoglossus kowalevskii]
MDKYNPRKSRDQTDGGRIFLNHDLTFKTCGSEDNVKSLIDRMSNQKHSRKVIILRHPKPKSTLSEEPPNK
QVTSNVTGMSTVLSSTFKSTESRNTATTLQSVQRNSLHDTMLNNLQSRDKHNMNTTCGMTSIQNRTSLLG
NNSYVMYPNMVEKNCTRKTSMTQSYNSATQQGVRMASATMVPMRKQSKEAVTEVIQPGEQTRLKPQDAMN
DSLTNITWLGGASVNPNLEIKVENERSKVMSIRKESPHKRPSYSYMSMIQFAINSKPDKKMTLQEIYHWV
ESTFPYFQSAKPGWKNSIRHNLSLHDVFVREKPEVNGKSSFWKLKEEEKQIKVQPFTGYSVPGARSKNTP
ILPRLTQSYAIIPIPLMVQAMPCISSPVLTPSLPITSTPAPNFFTPSGPESTMTMRPMCLSKNLKRYAQE
SNGEPGNKKVKIAPKLLTTDSCESNARVSTRYTFNGSSPHISINQDSGMDSMISETEHCVTHQPTIGRLP
MPEIPRKKHGRKSRRPHKIVKDEDQQENVHFDVSFSEIFPPFDGLESSPLRGLMKTPPKIGITFTSTPNK
NMSNIDGLTSFGFTPLKTLDHIDSGIESSHRSSNRKFGNNLTPLVNNFSSPGVNRFSDMIGFSNDLVLTP
DATKAVDCIDGSAFNFDFASPKLLTPNKFKLNKSTDGDDSLRIGSLSDLGLTGLTPMKENKMESNQSFTK
LWNDVSFSGIMGEDDLGNISWSNLQSIN

>FOXN1/4_NP_001158439.1 forkhead box N1 [Saccoglossus kowalevskii]
MDYFDGHTELSVEDIFEHNVRSEMDQLLSSTAERFVTQSSGGEGISTYTVQGSTITEQPLPTDLANLNWL
HGVDMTDFSHISAETFQNHNLLVDPQTAVPIRDMQQLANQVQQQVQSGVMELPEVSISNMQDQLPAYTIT
QTIPAAQNLQQEHLQPTMQYRTTPSQQQNMLFTNVSTSKLAPTIVSVTSTATTSQLAQQQPRHQQTLNVG
KNDKKTADNNLNAETKVYPKPAYSYSCLIAMALKNSKTGCLPVSEIYHFMCENFPYFKTAPDGWKNSVRH
NLSLNKCFEKIEKPPGGGSTRKGCLWALNPNKAAKMDDEIQKWRKKDPIAIRRSSAKPEELDQLERGRVP
SPSPPPPPQPVQAVDIKPMEDHYTAKAVSDVLFTGEAQLLDVNLDPHLADISLQNGLWDDFRLDDSFSLD
LPTTNSNLSFSTSPLHDASSGQEKPNYSSLDATSQYAQFTSPGPKAVSAFM

>FOXN2/3_XP_006822152.1 PREDICTED: forkhead box protein N3 [Saccoglossus kowalevskii]
MPPNRKPGSVSALRRVSQGLSHSFPSATLSRALGQVDRKMDLSSSCFAAIRMEKGAIDDEELTSLSWLHS
SDLLKNMNGTDLENDPLSKENDVNGLSDRSGNLNLAHPPNAPYDAKQQLNSKPPFSFSCLIFMAVEDSPN
KRLPVKDIYQWILDHFPYFQNAPTGWKNSVRHNLSLNKCFKKVEKEKGQTIGKGSLWCIDPEYRPNLLQA
LKKTPYHPYHHIFTTPPQSPHSTPLSTISSISNTQGLFSSSAAHLPIFQHILQQNNQRLHQGNHRSIDDT
EADAAATMMTLTTPPDQRAAEHARLKQETTSLSSASQLSKDFQKWTMTTTNNTSVFRQQLRPWSINNNVQ
DKRKPRMTSTPLMKARSKQSTPPCNEDHTYSMTSSISVPTENGSFSSEEDPLESDGSDFTDETDSEMEHD
GKILRHFDSGYINDDGFDEELKPIKLVCDSSLPIKKRVPRANFAEEEMRIVEGADALLNLAGIKTTSIPI
RSISPIHNNSHSAISTATTS

>FOXO_NP_001158440.1 forkhead box O3 [Saccoglossus kowalevskii]
MADILEIDPDFEPQSRPRSCTWPLPRPDFSAQKPSPPPSDQAATPETEIPQEGIEIKQDQSTPSRKNSSR
RNAWGNLSYADLITKAIESAPDKRLTLSQIYEWMVKSVPYFKDKGDSNSSAGWKNSIRHNLSLHSRFVRV
QNEGTGKSSWWMINPDATKTGKSSRRRATSMDTSNKQFEKKRGRAKKKAAELAAKLAAAGERPKWSPQTP
DGSDTGMVESPLPAFQLSPDFRPRTSSNASSCGRLSPIMANQELDDMHDNEVPPMSPGPIDWNSTVPVSN
YPGAELLRQTTDQLTSALAETMTLNSPDPMTIDQLTLSPQPQIQPAQSPSPGLPAVYTNQNGSTFTLSTQ
APTFGTQNVTLANTSLFLPYNTQSGLCMTQAGQTSPSSLGMISENPSPPQLSMSNIQQVSQTPLNEAMIS
QNDPILPSDLIISQQDPMLSQISGNDLMLQSDPMLSMAQEQKYVPSRLNFNIPSSVNLTQPNVMTGFGNN
LQPFQQQQQQQQHSRLLAQLIGGNALQQQLQQQQQQQQQQQQQQQQQQQQQQMLSNQRTNFSMLQSMNMN
MNMPGLATDQLTNMHDKFPSDLELDMFNGGLECDVDSIIRNEPDITETAALDFNNLEGNTSSTMGMNLTF
STSSATSSSTQSWVH

>FOXP_NP_001158441.1 forkhead box protein P2 [Saccoglossus kowalevskii]
MSDSTTAAISSQATAVPSNAIHNTGTNGTVASPPHHESNHSDMAQQLHQQQQAMQQVLMHAAPKTPTKST
TPVRDKQLQQQPAQQTIIIPQQLTPLQMQQLLQQQVLTPQQLQQLIQTQQQALLQQQNAHQQKIQHQLQE
QMQLQLLQQQQQQQQQQQQQQQQQQQQQQQQQVVVASGGGGDKATKQQQAQQQQQQQQLQSIALQHQIMQ
QLQAQQRHMLLQQGQGFAIQHLPQGMTQAEIQQLWKEVSGGSEDSPKSANGVNALTLAAVGARSSVNGFP
EGALLHPGLLPAGTQLTPSGILVSSEENAANPNTHPLYNHGMCKWPGCETMCDDFQAFLKHLNVEHSLDD
RSTAQARVQMNVVQQLEIQLQKERERLAAMMAHLHMKPSEPKQPEPLPVSLVKATPMTTTSTPTTHVQMS
SPPPPPSVDTSTPLHTPPPNVTVGPIRRRLSEKFCLSLGSDMVSQLSSSSTYEIEIQRNCEFYKTADVRP
PFTYAALIRQSIIDSPDGQLTLNEIYNWFTRTFAYFRRNAATWKNAVRHNLSLHKCFVRVENVKGAVWTV
DEMEYQKRRPQKISGPGTPMKTENSPTSLHTYGQNLNASIQAALAESNLPLLSNTAVNASNEAENSDLSN
NPATDDIDNEPLNMSDSGRRVKMEPRPESISDRDDVQKGDIDDDNNREMEIQDEREMEIQEDGERDVDSN
GHGDETEIRGHELKLQ

>FOXQ1_XP_002733006.1 PREDICTED: forkhead box protein I1c [Saccoglossus kowalevskii]
MPETADPSTIIVPSRSVVASSENENIILKMDLSDNEHSIKDELSYRSDDQSHEDNLMEDRNIENTISTST
TTTTTTSGNSSGKATYHRHPKPPLSYIALIAAAIQESPTRKLTLAEINDYLMKKYPFFRGSYTGWRNSVR
HNLSLNECFTKVLRDPSRPWGKDNYWTINCNSEYTFADGVFRRRRKRINRKKSKKSKEIGLTGHHIAVAG
EKKFNSPFAIDNILGKSSDDETHLLHTVAVSAPSHWHNGFSTVNGIEHQRLILQQQQQQHLYERKLLGYP
VPSTGLHAFSPVAVAATAHHAIIPAYYQSLLQSGYRYPAMEALQQHVRAHSHISGTTHQLHSHQATQASV
AVKPSTAAIVYSTMMPEDLRVSSRHQRDGASSQTRRAEPSLRQSTSSFSVENLIS

>FoxQ2_NP_001161546.1 forkhead box Q2-like transcription factor [Saccoglossus kowalevskii]
MFENIEDMGDLITSDFCLKKNSLPVSEFNHVVTEEKDTEDLFDNSENIARVLLSLDRSKSKPHSSEVFTS
SSRKQTNSDSNQSSKPTHSYIALISMAILSTSERKMLLSEIYKYIMNNFPYYRNKEKSWRNSVRHNLSLN
ECFIKNGRSYNGKGNYWSIHAACEEDFAKGDFRRRRARRRVRKCHRDEELVAMRTSYGYSGYLSMSAPDP
YYSISAPCNAFVPMSYPSPSMLPRGLFNVDSFLQRNDAFPHPLYAPFTTRTASISAPSNTGLTSSQTDLF
GSNSQLPSWQDTLSRLPTNVIG

>FD102C_NP_001161545.1 forkhead box Q/D-like protein transcription factor [Saccoglossus kowalevskii]
MCSTSSSSLIPYEFKSTEQPTMYAAWGGSGMTQAAFEFHRAQMYNYNSRLRYAGIPGIPTATAHGISPYL
HHHPHGADTFTALMAFNKVDPRARLIHEEPKPSHSYIGLIAMAILKSKDRKMVLSDIYQYILDNYPYFRA
RGPGWRNSIRHNLSLNDCFVKAGRSANGKGHYWAIHPANIDDFTKGDFRRRRAQRKVRKHMGLSVPDDED
SPSPPPVTSAQMKWVNPSFLHSGVSSIGENAATITGHLHQPTKKRLFDVESLLAPETNENKDKSADEDDE
VEDCKDTLEHDLKAAQIERNQPNTETAERISEFKSEERSSPNTETCHSPTAKNLRQSPQTNLRSSWTAPT
LPPRTNGWPGSAWSIVTPSTRTTYSAGITPIPYGTPTPSPGMDTVQQWQETFSRIMAKSYSKNLQVES

>Fd3f_XP_046451715.1 forkhead box protein D1-like [Daphnia pulex]
MRLPRDSVGVPAAATSLRSSSPSSSLSSCKLLGNKENVQPPEGNGSGGGGASESSTAANLLWLLDFRLDN
LLPNDGNSADKMAPVQVNKDSSDSVATNSSSGGGGGGGSAGRSGTVPPAVKPPYTYTELIEQALSEKGPL
TVAEIYRWISERFPYFKANDDRWKNSVRHNLSISPHFRKSVKARTGTGHLWTLALPPSARTIAANLAQKA
KENKVQPEEVQDEVARACMELLRAEGSPVVQSTEYEPPHQDGRNSPLTFERAAELMLAESGAGNCEGRVH
VEFLARPLQLLGHMENGSCSPEFLNPIPRDELMEESGLFSIEDPFNSEMEDPHQNNQCQIQVVTDDNQMQ
TEEVNFDAFPHAVNDATSMLFGDDYPLSYSYEIL

>FoxD5b_XP_002730919.1 PREDICTED: forkhead box protein E1-like [Saccoglossus kowalevskii]
MATQSLGGGRFTSPVNCYSNSGQVGMFPERRSVVHYGPALRHLAYGESSIWEHHKTCTMCEMLNQEQRNA
LTANGTSFRPSINTAFGGARVQEHITAERDFASIDAKASPVDVDSKSDGCKLIGTATDAGALAKDKPSSD
TSVCTNSYEPCKTKPALSYIAMIAKSILGSPTGRLSLGSIYKYITDSFPYYRHCGPGWRNSVRHNLSLNE
CFVKAGRCEDGKGNYWAVHPIYVRDFSRGDFRQRRRSRRRGRKKELELSYIHPNSDTALDVLPGMYAPNP
NLSMNVSFITPYMVNQDYQLHSRNTLPPVMDIPHQIPYNKQLVDSVYRNPITNCCTVLPSVPMYQQYSEA
QMTKTLNMPRPSDPILFTRDATNPRQFTPMHG

>RUNX_NP_001158429.1 runt-related transcription factor [Saccoglossus kowalevskii]
MHIKAEDRRYSPLAHHQPSKMSDLTRKYPFRGERTLIEALSEYPGELVRTESPNFVCSVLPSHWRCNKTL
PIAFKVVSLGEVNDGTIVTIAAGNDENYCAELRNSTAVMKNQVARFNDLRFVGRSGRGKSFTLTITVSTN
PPQIATYNRAIKVTVDGPREPRRHKNKADEVGVHTVSSGEHVLQLSERLSELEHLRCTSQSLENTSCGRD
VSHSGYLSHHATYLTGPMASRSLSGWPYEYPRYFAPAMQHSVPQPTAGPPPPPPPPPPPPPQPTETTVTI
AMERPTVSSNEVSMLTPLYPRSSDPRFTDSGATHITLDARITSPMMSTPRITDTRFVYPSSPHTFTFPTS
ATIPILSPGIDTSRYLPLPSPHDVYPTSPSTPVTLPASPYISGSPPYQLYAHLYSTPAPASHPPYYEGTP
HLSMLPTTTVSSRISTMIGRSSQGSNSSHSNGNQSTQSSRSNGRHVAAPSGNPPLYPGDDEDRKDVWRPY

>CBFA2T2/3/RUNX1T1_XP_006823294.1 PREDICTED: protein CBFA2T3-like isoform X1 [Saccoglossus kowalevskii]
MRKTSSSSSINQSVSAIRTGDMDQDVRNNNTNSAASSTVLTTTAETTDRKPLTLSKLMQAHHSSQHYQGA
FSFEYHRPKNYTELNMPESPVDQGSTKTVATQPPPPPLPPQSSPSGQPPAVVSNMSAPPSHSRSVSTSSG
SGSIVNGLHSPNSVNGTPSPPSNTANAVNASQELPPACGARQLSKLKRFLTTLQQFGTDISPEIGERVRS
LVMALVNNQLSVEEFHNKLQEATNFPLRPFVIPFLKANLPLLQRELMHCARMAKMTPHQYYSQHEQILLD
TKASPVDSSDILMEVNENGKRRTPERVSSTPKENGRDTLQEVHLAKRHCTVSPSSASRSSPSGSMNHHST
STAHPIRMEDLAHAREMREREIREREIRDRELREREMREFRYERERERHHSVSGGSSSGGIHNRESIHPQ
EYSAFDDRVEDDWKHVDTMLQCIMGMVEKTKRAIAVLHQRSLQDREELALWVRRHAEGAEHDMKKRAGEM
MAHTIRQTEDRVSEVKRRAEDAVNEVKRQAVSELQKAVAAAEQKANELVAAERTKLDRAVTEAKRVGFEE
ANTLLNAQDDTSESCWNCGRKANETCSGCNTARYCGSFCQHKDWENHHRMCAQVQAQQHTGGPAPSINEK
PALASTTSAAPPSSSSAANVTAVVTATTAASPAESNAKTSSRSSTPVITSSGESR

>ALX_NP_001164685.1 aristaless homeodomain transcription factor [Saccoglossus kowalevskii]
MQSNSVYSNNNTPANHSIDDILGNNKSKAAYISSFKVGREKEEMNMSETKEEIMSNEDKNNNSNTEEDKL
EQDEVDSKGDLISDQDENKEGTEQSDTSDSSKRKKRRNRTTFTSFQLDEMEKVFQRTHYPDVYSREQLAL
RCDLTEARVQVWFQNRRAKWRKRERFGQLPVRPPGINGNAYDMPFTPRPDGYTQNGVNYHHHPAGPDLRE
HTRLFHLPSSTHNQFGSYESEVYPDITRTGLAYIPPPVWASRKELI

>ARX_XP_046333369.2 homeobox protein ARX-like [Haliotis rufescens]
MDLSLKKKSAYDIDSLLGGGETAKQRDQRHSPTMDTGARPLSWPGSEAGTPQGVGEAQKLPPSDPALPAP
WYNDNLCQTRHMDVPWFVRPAGGTADLRLARGGGSGIGEDAEQINNELDTPEKKPGGQTPGTCSADDKDG
KEEVSKLEVSDRATEKEDEQSLNCSVTSVDDADDDDTLKDDVKDHVTDDDSKDGCDKLGSDCGDPEGDRE
KELEEFGKRKQRRYRTTFTSYQLEELERAFQKTHYPDVFTREELAMRIDLTEARVQVWFQNRRAKWRKKE
KVGTQAHPYSPYTGTLNMASRGVLPPQQPHPPQTYSDLLLKTYENQLLSRYSLATSLPTVTSALYSPVTF
GLSSASATSGLGLRTLTPLSVPVPPPGTFQHLLASMTSSAAKARENFDTTPPVPGLSSPTSGVVDSERRS
SSIAALRMKAREHEMRLGISGCSNIVY

>CG11294_XP_558008.5 homeobox protein SMOX-3 [Anopheles gambiae]
MAGPFLSPMPGDLLTEYMFGRRRQRRNRTTFTPQQLQELEQLFKKTHYPDVFLREEVALRINLSEARVQV
WFQNRRAKWRKQARLQLLQDAWRMRCLSMGNAEIIIASDSRTASNNNTNNNKDEIKKGIFETKNKHNSER
VHEQSSDIDSQSVCQNTVYSSSLRIDNATIMNHKAASTYKENGKDHLNESNLTVFSKQCLEQVSFEHHRY
FHPESKLYQQTITEDPETLSTVQLSSQPSRISVRYANSSDSSNDSEEIDLTSSKGCIDYSNSNKN

>DMBX1_NP_001161526.1 diencephalon/mesencephalon homeobox [Saccoglossus kowalevskii]
MQQYNGYPYNMHTLGTLSAMYSLHQQSQNHSEYHRPTSGPALTLAERLADIILEARYGGHHRKQRRSRTA
FTNQQLAALEKTFAKTHYPDVVMRERLAMCTNLPEARVQVWFKNRRAKFRKQQRLKTKQEKPQTDESEKQ
EQDCEKMADEGAVSEANEQTLGGIEDDDQENEHSIIGNELTDEHKSTDTIEIVRTDVTNESDDDKEEEVT
KKIRDHSPISEKCEGGERRSTKNSSPWPASSTAPPMFISTASTPSTSSFQPPVQTPTLSSPHAQFNILPY
SPHLPMTSAAHMNINSFLRHPMHVTGPVHLLDHFSHSQGILSPTALQSGWGQSMLHPLSPGSLPLPYSTP
LQNSSIESLRMRAKQHAASMNQGDV

>DRGX_XP_002735289.1 PREDICTED: dorsal root ganglia homeobox protein-like [Saccoglossus kowalevskii]
MMYCYHCTSPYSGHPHVDMETILSGCPPLSYGTLHYPPDFDDSFARRKQRRNRTTFTLQQLEELENAFAK
THYPDVFTREDLAMKINLTEARVQVWFQNRRAKWRKMERMKHDHTKGTKQQTNQDKIDTQEESTENINGI
DNPSEPVSPESPSTSCISVCSPTPPPVSPQPPVSSPVVLTSPPRSPLPTTEHVSEVSSSFRPAQPLFTSP
PPPLHTISVPSLLSQTPSSFTGARVKQCFIQDCTCSSVTTSSPSAAPPVTFLDNEQRNSSVAKLRMKAKQ
HTEKILQSAKFYQTSLSTVTSHPSGVVGSL

>Ebx/Hbn_XP_002731203.1 PREDICTED: homeobox protein ARX-like [Saccoglossus kowalevskii]
MTSEVLRPTVSMDAITNPSKPLQCSSMLSPPLHRGNSAVSKASAYSIDSILGNRPSSPPRSPLSRSPQIT
LSNMENRLGEAASPAATESRSETDRCAVNDERATPPLNRGCTPAIDDVEAKTPSRSVSGSPVCEHLLDES
IEASSKDGDDQKLEPNSEQDSPSEKPRKVRRSRTTFTTYQLHQLERAFEKTQYPDVFTREELALRLDLSE
ARVQVWFQNRRAKWRKREKALGRESPNFLSPYNGDLSPVSELNAHYSSAERLWANNLVANLPYLTGVGPM
QALTTPRGPFLPAPAPYFHGKSIDGLLANYMCNGLPGSLLTAAATSSASLHQLSSPHSSLPVSAVSPIDI
ADAYGIRKSSIDALRLKAKEHSTTSLDSS

>GSC_XP_006820231.1 PREDICTED: goosecoid transcription factor isoform X1 [Saccoglossus kowalevskii]
MLNMTSASPSAFTIESILAPRPTLIHAARPAPYPFFPHPAHLHTLPPEYHHLAAAAAAAYPAFHGYPALD
FFGRNQKRKRRHRTIFTEEQLEELEATFDKTHYPDVMLREEIAMKTDLKEERVEVWFKNRRAKWRKQKRE
QQESIRRAAVETTSHKKSAEKGSQLLGLSSTTNAGELDEDESNIEVVRDTEDTRELDMSCRRKGSILGSD
SDIEHSVSSPCS

>HOPX_XP_002737197.1 PREDICTED: homeodomain-only protein-like [Saccoglossus kowalevskii]
MNSSGYYHNNRNLVAKLSPPNEMVKVNRQQEKILEHNFQQYKNIDEVTMELLAAETGLSLRDCEKWFQHR
KALWRKKEGLSPNSRAITD

>ISX_ALR88647.1 intestine-specific homeobox protein-like 158 [Saccoglossus kowalevskii]
MTVTSKRTLKYSIDEILRKDCGNDSDITREPFGTHQRDSGARRQSNAISSTHTACRQTHVPAMVESTMIP
AHQQPTAAYWPYHQLYQNYSLQPNKLTPTPLDYRLLYSTFLSHSQLAFQNSDQQIARRRISPLSPASYTG
CYGLVPNQTHFINGPHYSHTFNDSTDKSDHEPQKRHPTQAISPCDRDKHAKLGKPDTDISNTKVLHIEDD
SVDDKEVEYDSASEDEEHARRRETVCKIENETEETDGDLEESHDDNNNDFTLETDSKYKKPKRRARTTFS
PEQLRELENVFKITHYPDVHTRDKLARATDLPEQRVQIWFQNRRAKWRKYEKLGNFGGLQDLTETEMVPA
PRSSAASTHHHGYNVSCLFIAPPQRYTTSAPLRMRGSK

>LOC124115161_XP_046331994.2 LOW QUALITY PROTEIN: retina and anterior neural fold homeobox protein 2-like [Haliotis rufescens]
MKTENNDDVAERSFDDDDVTLNVEDDAVSSASSERDESLNANDDDEAGVSSDGSGSSKKQRRNRTTFSAE
QLRELESVFQHTHYPDCTLREQIADKVDLTEARVQVWFQNRRAKWRKQEKSMVRMIDVWRQRCDTYPQVI
SHPLQSLPPSLPPTMRPPLFPWIPRFPVSFPPLFHLPTFPIDNSQPLFKGKXSPLHLNSPTVPSPTRKYE
TFARDYLERLSTESKERSTATTDESSAHSKIRDTS

>OTP_NP_001158374.1 homeobox protein orthopedia [Saccoglossus kowalevskii]
MEAASLHVQMHTASDPFLSHAALNNNNTMNKLNSAVLSQGVKDEHDNNDKLSLDSDGTTLLKDTSSGHGG
NDGSHMGCNQESNDDKPLKQKRHRTRFTPAQLNELERNFAKTHYPDIFMREEIAMRVGLTESRVQVWFQN
RRAKWKKRKKQTNVFRTPGALMPSHGLPQFPSSMGDSLCSFHTNDTRWPPMPAQMTSGPPLTLPPTLPRQ
HTGIGQSLSGHQGGGGGMNQSPNGFGSGISVTSNGSVQPSMYQSFGGGMSSMSSMSSVSTSSGLPSSPTN
VTVNSPMSCSSPDTGDMWRGTSIAQLRRKALEHSVTLNGGFR

>OTX/CRX_NP_001158360.1 orthodenticle [Saccoglossus kowalevskii]
MMSYPLPHMKPGAPYSVNGISLASPNAVELNQHPAMYPGTIIHGRAPLPLHYFCNPRKQRRERTTFTRAQ
LDILESLFGKTRYPDIFMREEVALKINLPESRVQVWFKNRRAKCRQQEQQKQNGGQNVNKSRPTHKKGSP
PPRDTPPTTTTSMSAMSTMSSMTAPYKSPVVSNGNGIWSPASIPPPVNDHLSSSSSCMQRSTYPMTNAQS
PGYSQNYQPSSYFGNIDCSSYLPPMQLPGTTLNQMSSSSMAGSHMSSAPSQLQPSHHMNPATPTGSMGSS
MGMHSSLSADSCLESKDHGSSWKFQVL

>PHOX2_NP_001164681.1 paired-like homeobox 2 [Saccoglossus kowalevskii]
MDYSYLGQNSYESCLPVDTSGLGMSYGDYGSCNQVNQSTGYPYGSIRSSVNYASGTASMTGTCSIAGVMD
HQPVTQCSPYSTGVPYMHRVLHDSTGTIGSGGPGEKRKQRRIRTTFTSAQLKELERAFQETHYPDIYKRE
ELALKTDLTEARVQVWFQNRRAKFRKGDKATQAKPKKKAIKSNNVVNSEEKTTPPESTDTTKTTTSISAS
SWSSTTPSSVTALNTANSSQQLQKGPFASVLSSLPHCTTSHVKNTSSTLFPINY

>PITX_NP_001158396.1 paired-like homeodomain 2 [Saccoglossus kowalevskii]
MEVGLNDHSLTTLEELVSGDTTHSQVGMAEIQSIQTSAGTTSTATERTSSASTTCSRADSNADHIDSSET
RASTNEDNGPEDDLRKRSNRRQRRQRTHFTSQQLQELEAHFARNRYPDMSTREEISAWTNLTEQRVRVWF
KNRRAKWRKRERNQLNEYKHQFSHGHYGMMTPFDDGLYSTGYSYHPNNWVTKAPSPLGSKGFPWALNSMN
VNPLSSQSMCFGNQSANAANMTTSLPTMNGVGSNLNTFNNASTSCPYGTSAPPYVYRDQCSSSIASLRLK
ANMAKQPTLSYPVARQNPTLSACQYA

>PROP1_NP_001161635.1 prophet of pit-like transcription factor [Saccoglossus kowalevskii]
MADEQRVPEESQSKRKCDDFSALYLESTRSLTGDTGPGDGPEGAFKKLKPNDGTAPSASAPTGSAGSATG
PTPTHSSSISGSSAATTCPTPARRRHRTTFTQEQLQELEAAFAKSHYPDIYCREELARVTKLNEARIQVW
FQNRRAKYRKQEKQLAKSLSPVIPTCNGMMRNIYQTTSSRGYQYPHNVNTVSPRYPQMQSAYAPVAQFSP
MGPTSNMGMTAMRNDVSHEDEWYNKSLSALRMNSTVSSHHPNLSAQVLQYQT

>PRRX_NP_001161626.1 paired mesoderm homeobox 2-like protein [Saccoglossus kowalevskii]
MDAYTSGRTVPNVMYSSNADTQCRGFSVCQLLNLPDFSSSQCKDSNIHRNNVYNDVEASSKVTTDDVGDD
IEDLENGNKINEEENTNTDEIQSKKAKKQRRSRTTFTTNQLGALEKVFERTHYPDAFVREELAKKVDLSE
ARVQVWFQNRRAKYRRNERNVLAARQKLYPAPIADNNILEQSPLTAPSTLASPDYLTWTNPANSHGNMMT
SHGLLAPTDNMMSSSINNLRMRAHEYHVQHVV

>RAX_NP_001158375.1 retina and anterior neural fold homeobox [Saccoglossus kowalevskii]
MSTAPASVTSPLANANGDGACLAAGDRTSNTPACPPTSHSSPSHSIDAILGLGFRRKEMNNILHEGSNGV
SSPIEDVTTSPLPQNTLCDDKYSMLEEEHVTSTDEGERSEHNDKLGYSSDEDMKHSHDDSMGNDNNNSDE
PKKKHRRNRTTFTTFQLHELERAFEKSHYPDVYSREELALKVNLPEVRVQVWFQNRRAKWRRQEKMEAQQ
MKLQEYPMTALQRNHAPANYSNALPMDPWLTPPIANTTAVHALPGYLPQLGPGISTYPLMPPTSTALNSN
FNTTLGSINLNPKLSSISPTTVTAIPPTSPTSDHKLDDNDPRSSSIVSLRMKAKEHIENLGKTPWQSGND
VAH

>Repo_XP_006821668.1 PREDICTED: homeobox protein unc-4 homolog, partial [Saccoglossus kowalevskii]
MSTTTSPWDRSHRTAHSSESTSYSIHSILEMGKASENIREDHVKVAKTRHRIHKHESRPSSCAVPESSSD
ATVSSTPEKRKKTRTKFSAYQLEQMERAFEKAPYPDTMARQELALRIDLTESRVQVWFQNRRAKWRKIKT
SSKSPTHLN

>Rx1-like_XP_048251750.1 retinal homeobox protein Rx-B-like [Haliotis rufescens]
MLKFSISALLDLHEGPNRPAVDTSSTSTAETTCPALPINKERYSDKICGKGKRNRTTFSTRQLQELERAF
RKTHYPDIFTREKLASRIKLPESRIQVWFQNRRAKWRKKEKQCQTLSLAGYGVTCPLSWPTQSQAAAIHL
GLDGFYTQMYRAFPAILGSTTRYVMAPSSATLSSPNVTPTSSGIGQEPSDLAIALGRNDIASSGSFPSGK
D

>SHOX_XP_046349566.1 short stature homeobox protein 2-like [Haliotis rufescens]
MEGLTEFVSKSFEECTDNIKKETLSIPVVCDDKNNLDSENIKITSSGSEDEKSCDESDDDLSIGGREKGV
LTVKTDLKEGKEKEEEGSPKVKQRRSRTNFTLEQLNELERLFDETHYPDAFMREELSQRLGLSEARVQVW
FQNRRAKCRKQESQMQKAGLLMQSQGTPLDPCRVAPFMNLPHVREPGIERLPYPPFYPFLPLHPAAAAAA
AAAAASASQHPIHPMLLYHHHLAALNYTALPDSSFRSAKNSSIADLRLKARQHLASLGI

>UNCX_XP_002734968.1 PREDICTED: homeobox protein unc-4 homolog [Saccoglossus kowalevskii]
MDSRLLDQHYGRSLGSLAAAFPYRPGHAFEFPSVHNLSNSVSFSIDGILSTNSLINGSSTGSQMLGTTTI
TSTNNSNIHITSNDSEHDGKESSSGKRRRTRTNFNGWQLEELEKAFNDSHYPDVFTREALAMKLDLVESR
VQVWFQNRRAKWRKKENTKKGPGRPAHNAHPTTCSGVPIDPEELKKKEHERTERKRRKQEDKARLKALKE
ATKNNKDLDIKGLESLKSLDLSSSKMDFDSCKSTASESYISERDTEDRNHKHEDDILQRIAKEVNDANRN
HDLKENNDTRLHRGDTVGRTGHENDGTIVAELSTKKSPSGQQKSAFRSPFSIEQILSSDSSTRETKLKNN
KIQRLKSSVETSVSVGLYSVYGVAQPIGLLVKGATTASSPPLPSPVSPIVTNLKGSNVSEDRQSSSIASL
RIRAQEHKYAMKTELEVRNLVC

>Uncx-related__XP_002734967.1 PREDICTED: ALX homeobox protein 1-like [Saccoglossus kowalevskii]
MMISNPTSRWTATLSVHQQRRAKSSFTIDSILGLSHEMPVEQREVASVEEKGEHWTEDVHIGRIRRTEEL
KLPGNHVKELTPEETNEGYTDKKEGRKKSRRMRVRTNFAAWQLDELERAFETTHYPDIFMREALAMRLDL
MEARVQVWFQNRRAKWRKREKYNKQQKATASSSSSSLATNINHREAIGEQATNPGNGTGRSQLKRVVVSS
APFLNVVPPSLPPMMTSTPLCPSDGKVFEGSMEERRNISIANLRQRAKDFDENVHLIPVYAQGVIYKTIY
QPKTEEIAK

>VSX_XP_002736712.1 PREDICTED: visual system homeobox 2-like [Saccoglossus kowalevskii]
MTGGTMNHHLIDPRTRVAAPAALSLPTSTSHVAQRSPFAINELLGLTPSPCEDRTSGRQSVALSTAAAAV
QSAHVARCLSDTIMSPASVYFTKPSYMPTLGIHNPMNSSPPVGTTSLHTPPHHSMQEDDDDSSSDRNGFM
SRSLMNNCKQNKKKKKRRHRTIFTSFQLEELEKAFNEAHYPDVYAREVLSLRTDLPEDRIQVWFQNRRAK
WRKKEKKWGRSSVMAEYGLYGAMVRHSLPLPESILKEPEETGDSCAPWLLGMHKKSIEAAAKLKEQEDDD
ETLDIDDLENENSSTVGDRDPEEIRSSSIAALRAKALEHSAKVLNESRSYDNNNEQPVNKHMTNKTSEVE
RYKQQVMEMNK

>HOX1_NP_001158384.1 homeobox 1 [Saccoglossus kowalevskii]
MDTSKMAAYVDYGSDSGMYPAVRNLNYGSEVAVNSAPSHYQHTAYGVGNTDAIDARMLSGVNSRASLNTY
QHSHDPSIAGPPSMYSSAPVTPQMNTAANAYSYPDSVYYNQNHYHNTSPLTRGTYLEPQCGNTTISPYNN
NGHYTSHHDHHHHQHHPQQQHSQPSHHHLEVSPNHSVADGSPEPSQHNGNSDKESSDPKSGGETPAMYNW
MKIKRNPPKTGKSGEYGFTGSPANGRTNFTNKQLTELEKEFHFNKYLTRARRVEIAAMLGLNETQVKIWF
QNRRMKQKKRFKDGPSYSHSINDALGGKNADTVGVTVSTS

>HOX2_NP_001158409.1 homeobox 2 [Saccoglossus kowalevskii]
MDGGLELGFINTQPCMAEFLTSVGRNINESTYCSQSITHNSTSATDKNSVNISSCAQTTCSAPELQHTLQ
TKSNHVPSVKLPEYPWVEEPCSKTDEEGDDKSVNGKEAGHHRRVRTAFTNTQLLELEKEFHYNKYLCRPR
RIEIASMLDLSERQVKVWFQNRRMKHKRQIMKAAVSGSPIPNNETQNSMVSATSSPSGSDQGKQGVNGNV
NGLSPSPDSRSTPCVTSNDDGKQREPYLFTSNVCCANTVSPTSPSLNFASSAAPIHRNPETYTSFNYQPA
NNNCVIVSAPHTDGYLGRDSHGNVGNMAAAEYDTSSPTFRNVPGYGHQRSATDNRTTFSGNGRLVISSNH
GDDDHSPSSLFTYNSYRAASNHHPYYVGNAVQF

>HOX3_NP_001158379.1 homeobox 3 [Saccoglossus kowalevskii]
MQSAMYDNSHHEYGGLGYRNSAEDPAIEQKTAYFNNGVNTTYKYRPANLTCTSAETNVNDANNTRQDYSM
APAYAANTVNMMSTVGQESELSAGEGSPQRAMYAWMTDHRHFNHNTGTASSQQKHGDTQNGRSPIKRMRT
NFCTAQLVELEKEFRFNRYLQKQRRTELSSVLNLTERQIKVWFQNRRMKFKKEMKDKGLVDPYQAGMTCV
TTETKGNEDSEYNVALPPTQPSEENSDLVFHYHDNKSGCFGGANEDMSCRESVPHEPAAFHITQL

>HOX4_NP_001158385.1 homeobox 4 [Saccoglossus kowalevskii]
MTMSSFLVNSSYGVDPKFPPVEEYSQSSYISGQGQFYNHSGNQGYXYTAYSQPYSAQAAYTNAQGTYSNI
YSNRNREQNGNAAHNSPVIESPGHGVHSQNGVGTQQPLSPQVAIAADHQQQQQQQQQQQQDQDHHISYAS
PSPSGLPNSSHTATTRHSNVMYPWMKRMHVNPGIGAAAPNGAEHKRTRTAYTRYQVLELEKEFHFNRYLT
RRRRIEIAHALGLTERQIKIWFQNRRMKWKKDHNLPNTKTKSSTPHTTQGAFSPSSEPGSSGQV

>HOX5_NP_001158410.1 homeobox 5 [Saccoglossus kowalevskii]
MSSYFVNSSLTSRYQNGQDFQVQHYNTTGRYNPAPAAAAVNYNTGYQYSNHHDASYYPSDATTALLQPQQ
PTTTNRLSHTPSSHPSYSLTGNLENVTMSANSTSSPSPNSDSSLCSGVHGKEKIGTGSTQDGVYPWMRRM
HMSSGTNGMEAKRSRTAYTRYQTLELEKEFHFNRYLTRRRRIEIAHALGLSERQIKIWFQNRRMKWKKEH
NVKSISQIMNPDTKDNSCETGGLSATGSVSPTN

>HOX6-8_NP_001158411.1 homeobox 6 [Saccoglossus kowalevskii]
MSSYFPSLNSYQTTQSEYPSSQVGLYSANYDPIRQLQSYSVPENRGYAGYSDKYNYSEQRSTAGSAASNY
AAVGYVTETNNNNYHNRQLAHNANLPHYDLSCNSTRNKDVVVDAMEAKKDKDSDSDSGKTPTIIYPWMRS
NNYCGSDQRRGRQTYTRYQTLELEKEFHFNRYLTRRRRIEIAHTLGLTERQIKIWFQNRRMKWKKEQKTG
GAPSPKQFASSQTQNAMQVNGDSNDGSNGEIS

>HOX9-13_NP_001158412.1 homeobox 9/10 [Saccoglossus kowalevskii]
MTTAGSAFCVNSLISSEENEALLRNPADIPSAGNQPIDSKCGLLIPKTTEPAMASAAAQGMSLHSSSANL
YPSGGDQNTYTNAWYYPSTEQNYASMQVTGLHDTEYDSNPYGFSIGAQKNYDSSSLMSSNSNFYPFQARQ
GYDRYHTNGYPTTNGTGIHHVEYGNLKYNTITQRQRYSGSYPYENTNSYSSPMSSSSSSACRLQNSKTNL
AATSPTSTGSESRSPAKSEGSPIGTNNNNNSTNSTTPKTEVTRNSPSDIGDQPTWLTTTASGRKKRCPYT
KFQTLELEKEFLFNMYLTRERRVDIARLLNLTERQVKIWFQNRRMKLKKQNQRNATMLH

>GSX_XP_002732050.2 PREDICTED: GS homeobox 1-like [Saccoglossus kowalevskii]
MSRSFYVDSLILNKPSPRHAVEGDHHALPMGHHHSHGTDASLVHCTNPYPGKSDSSVNGICPLCVRAEPI
TTCSTISPMVTTTAPIFKPPSSATTVMSHSITSPYLEHHRDLRHPALGFSPSLPRHATTTPATAFRFPVD
PRRIQCLPMHVEANSDNLTSCKRIRTAFTSTQLLELEREFASNMYLSRLRRIEIATYLNLSEKQVKIWFQ
NRRVKHKKEGKPESRDCRCHRIVARQSNTTTHAHSSDTRESSPKSDSANSSS

>PDX_XP_006824559.1 PREDICTED: pancreas/duodenum homeobox protein 1-like [Saccoglossus kowalevskii]
MSVVEMDGHLRMEHAQVAVTEPCQIGQQMQHQVSRVAVSLPVNSPASSIAVHHQPQNHQQMGHTGHQIHN
ADGRPQNLQFPWMKTTKSHAHTWKAQWPDWHHGRFPKVEVEVPPSKGASFQDLDENKRTRTAYTRSQLLE
LEKEFHFNKYISRPRRIELAAMLNLTERHIKIWFQNRRMKYKKEEAKRKPSSGSESPTGETSQTETSESL
SPRKTIVDIPSPRSASESTPPLTPTSQTAPSVITTGILLSPTQSRAVNMSTTNNNIVDSKHGLQIYNSTN
VGQIIDASRF

>CDX_NP_001158415.1 caudal homeobox protein [Saccoglossus kowalevskii]
MYLDYLEYCNEPATTMYRPGVTTNYQFPSYNYGQQTNQYSPNTNDYTHFSLSGVNAENFTQPWTGQYATP
SDWQAFSAAANTPTTAHLTTATSTSGDYTTNGTASPSSTCSEPLAVASPTSAVMSNLSQQRSASSTPHTS
LDPYAWMRPATYNKNQQTGKTRTKDKYRVVYTDHQRLELEKEFHYSRYITIRRKAELAHALGLSERQVKI
WFQNRRAKERKQNKKKVMAQGHQQQPPIQQQQQQQQQHPQQQQQQQQHQPPPPQQQQQTHINQLEPIIHH
HQLQPQTHQQHQQQQEQQQQHHHQRQQPQLQRRQSTPTTTSTEPTALTTTIIQPNHPHIVKQEITTKQKT
SSTSDNQR

>EVX_NP_001164694.1 even-skipped homeobox [Saccoglossus kowalevskii]
MESYAEKNSAESQRKPAIESVPGHLPSQRDILSSHYPVLHHSDHPLLRTCPSPTSETTSHTSNDLDEDEH
LIVDVDDDDDVGKDNDNNNIIKNSDHMTNTSTVSYFTYKGDNSLDSNQPRRYRTAFTREQLARLEKEFLR
ENYVSRPKRCELAASLNLPETTIKVWFQNRRMKDKRQRMALAWPHPADPSFYNFMLNASRFGYPGMPLPY
YHPAMSSFPTAAPPPPPPPPPPPASMYSNYAMHLRNRADLLRSLSHPYARLGSPIDLLHRNGSSSYPRLP
TSMSTPCSCPYGILCTRSHQQTSPCAPDCHVTSSPVSRDSTDTVVAASLSSTPTTSHFTST

>MEOX_NP_001158405.1 mesenchyme homeobox [Saccoglossus kowalevskii]
MERSLYSVNSAPVLQHFPPSLNAGVSTPRHVPYQRTMGYHVAGMSTPLYTTSQQARTQYPSEWAIHSMPR
GSLTTQSSATLYSPSCNISPCNATIADYHQPSVGSVAEXVNRPVPIAITANNSIDNCCRSTPNKHTPTAS
TQQDNGHRTKDDSDNGSEDGDGYKLDLNNKPRKERTAFTKEQIRELENEFSHHNYLTRLRRYEIAVTLNL
TERQVKVWFQNRRMKWKRVKGARDREMAARRLHEVESKYGGGSSLIAMGRTSPLSRVDVSNSVHDSEENS
I

>Ro_XP_006821574.1 PREDICTED: homeobox protein rough-like [Saccoglossus kowalevskii]
MAMDDKLANKSATVVDNCTAASTDSTCSSPTTSSSPTTTAITRTTASLSEPRLSAFTSINNSNIGKTPGK
DGVSSSLSAAVSVTFSSISRSLHEQASSFQAYQSMLKSQPPTSTPFSSYSDIQRNLPALNPASGLAFSPA
ASIFARRRRKENRPRRQRTTFTSEQTLKLEMEYHRTEYITRPRRFELAEMLDLTENQIKIWFQNRRAKDK
RIEKAQMDQHYRCMGLAPPGSAYSLGSAYPGAFCGACYYKPTTATAVTSTIPHNAVGHPYQLV

>Abox_XP_002733707.2 PREDICTED: segmentation polarity homeobox protein engrailed-like [Saccoglossus kowalevskii]
MESIEVPSTSSAFSPIAPNNSNSNDVRAAESEDKPNFSIDSILNFNAEKTPTHPAEHASPASSVSPGPSP
EMVIRPTTIVGGMSTLAGMSANYGYAAPTGYAYNYGNQALSSWPSWIYATRYTRPPLPGHKPLGRRPRKP
GVDRKPRQAYSSKQLERLEDEFKKDKYLSVSKRLELSMALNLTETQIKTWFQNRRTKWKKQMTARMKIAQ
RQGLWANPFLPSMYGGYPAPAPTAAYSGYSTYLPGPTHVPIELDSSANNPADQFISIT

>GBX_NP_001158358.1 gastrulation brain homeobox [Saccoglossus kowalevskii]
MHQPSTTMAFSIESIMSTPMTTATPILHNGYSAFHRQPNAVTTAAVLCPIPQQTPAVVLPTSTYMNVTNA
QHLTVSCKSQYITGVSGETGQPSQQQLTLNSSSSPALSSEPATTLDIPNEACLKQQHIDDHQTSITRRDS
EAFADRDESDADGVSKWRDEQCDQFDNGDDDDDLVNDDSGTGSSKTRRRRTAFTSEQLLELEKEFHSKKY
LSLTERSQIASALKLSEVQVKIWFQNRRAKWKRVKAGITNPRSNATTNNNAPKIVVPIPVHVNRFAIRTQ
QHNMAPNMQQQLPRP

>EN_NP_001158372.1 engrailed homeobox [Saccoglossus kowalevskii]
MTEKLEHSDRNSNQQDENASPNIDIDTHQEESDYLVSVDSGEEETMESDRNEEKKVDEHDDNSRNVEQQM
DAEQVEEEQAQQHTDFSIATILRPDFGRKNRSSQTHEPSNQDRQQSGENKQNANNKRTVTYEKQKRESDD
TTSESGEDENSKNGKKRDILWPAWVYCTRYSDRPSSGPRSRRPKSKEKPSDEKRPRTAFTAEQLERLKRE
FDDSRYLTEQRRQSLAKELKLNESQIKIWFQNKRAKIKKSTGARNTLALQLMAQGLYNHSTTCTSSTPDD
DMQE

>Lms/NedX_XP_006811402.1 PREDICTED: homeobox protein Hox-B3-like [Saccoglossus kowalevskii]
MENCSLPSYHGYQWQLYSPWLRHYEDSRSCHQRQYQRGGGGGGGVCKKKRPRTAFSKAQISKLEEEFTVH
KYLTVAKRQELSEYLKLTENQIKIWFQNRRTKWKRDFTNDLDIAIFQHQMALSMSNGWSSSRGFSTRHIY
GQSVFDFQSPRDRPTYSITSNDIIASTHGSEEANALTSTTAKQNDRAIKLPVVSSLVAGIN

>MNX1_NP_001158397.1 motor neuron homeobox transcription factor [Saccoglossus kowalevskii]
MEASKAFTIDALLAREPSKQKLISPTACSPPCTSPLRVSLAPDTFLPTSPHSSPPPSPPRTCISSFVPKP
GLLNIMPSLSQAPVMHPSMYGHPIYSQLHMQGSSAYNPSAFQPTPDPGCMKSQGLPNIPMEWIHGGRMMI
PTRLPDFGQHTPNLLGKTRRPRTAFTSQQLLELENQFRKNKYLSRPKRFEVXXSLMLTETQXKIWFQNRR
MKWKRSKKAIEAKENQKNAHNNHDKESPACKDVEIDVENTEDTQETDSDDVSNTEQDSPYNSSINSDFCH
VNVESDYITTENCPEIIRST

>BARHL_XP_006813759.1 PREDICTED: barH-like 2 homeobox protein-like [Saccoglossus kowalevskii]
MMTHSRSGSIDTQTKFDFENTDMDRGSVYSDSESERDSPACISESEPEQDGNKSYALSKSDGNLSQNETR
LHRPHLPVEPPRTTSSSFLIKDILSDLNTNEIERDCQKTASSTQITTTTKLLTEVITSGPQETHNHHVSD
KYDEINTTAVTCDPKITSTPICNKRPAPEDEDEYDDEEDDVCHTEGKDNEISSSRDSPLARTGKKQRKAR
TAFTDHQLNTLERSFERQKYLSVQDRMDLAASLNLTDTQVKTWYQNRRTKWKRQTQVGLELLAEAGSYNA
MHRMFPSPYFYHPNQSIISNMDSIYSLHGAQRPMFPRVFLHGLQQHINQLPVAPRAIHPGQPLPH

>Barhl-like_XP_006817540.1 PREDICTED: barH-like 2 homeobox protein-like [Saccoglossus kowalevskii]
MAPSNSRKPSFLIRDILDNLDEKKPSPSPYSPRQEFENHVFSIKNDIRASTAAFLLHPRLFKPTILTCNT
DIRSTQYHPHLHQSSTRQRVMDVPTEEPLAPTLPIKPKRPRRRRTAFTQSQLSFLEKKFRCQKYLSVSDR
GTVAEKLNLSETQVKTWYQNRRTKWKRQTAASERMEELRSHLCDEEGCPGRLRKEAAQNGVYNEDFLMHD
SDSPASPASDMDECVSSCNGLTNDQFLRPIALV

>BARX_XP_006815302.1 PREDICTED: uncharacterized protein LOC102806520 [Saccoglossus kowalevskii]
MVRATPLNMKYRTHLTAIVLFGFYTALIIQIYWSVIRGHPHVISTKHRSWNRSESITDAISVDQIYGADA
ATEKNTSDVISDRSMTEGISSPEPVHQYQNTNLLAEDCPPIQGTKYIFPYIQCGGPNWFYENFLVTARFA
VHHKRTLVLPTFMTHKLDTESFEEKSFNETFDYQILRKMLPLATQEDFVKDCGSVVNETELLIDPFLKGF
FYSYYRGNYNKRRSRDIQNARMPIILPPFTVVPKTAELALTHNRQAICARCLVMFHPWDLKSLNAPDDSD
RNIDSHLLRAPYIRDMAEEIVDNLCDGQQYVLLHWRNRSSEICLNDSAYSKQSLCTPEKQAYYQLFTNKR
IMSTVAMAISDFISSHNIKCLYVAHPRFEQEIIKSLKDIVPHLYTVNDVMALSSDLHKYKDDNYVISLVE
QEIAEKAEIFIRWSKSFWSDMVQNKRDLNNKTTVVYNELPVIGTMHCPVPLMPQTIFTSLGGQNFTMGPM
PAMPVFAPRLIPACRSRKPTFFIDDILKSDSKRSEDGLPAFGNVCDVESRYGVSDLFRHVSGHYGDPHRG
FLTLSSTSSPSALSIPVPVYLRGKGSTSPELNSKHKKCRRSRTVFTEMQLVGLEKRFDKQKYLSTPDRMD
LAESLGLTQLQVKTWFQNRRMKWKKQVLQGGSDEAPTKPKGRPKKIKTAPV

>BSX_NP_001158368.1 brain-specific homeobox [Saccoglossus kowalevskii]
MYTMMNFDAPSHRPTSFLIDDILVSKAATPKHFPDFFTAHARSPLIEYGFPYSLSHSSATHGAFLATHPV
HPYSKATMEHPYILPAPPGYSYSPLFQTDSPGKHCRRRKARTVFSDQQLNGLEKRFEAQRYLSTPERVEL
ATSLSLSETQVKTWFQNRRMKHKKQQKKSTSNQTKEDTEMSENLDEDKDDDASSVSSCDVIDREDKSNDL
AHALMTSSTSVDVIRIDFENQSS

>DBX_NP_001158370.1 developing brain homeobox 1 [Saccoglossus kowalevskii]
MFHNVLAPSPVYQNVFRPPTVPQPAPAASTSFYVENLLRNSAPACCIARPIPTTQTATTVSTLCMHSDCR
TCSSSAAVTTAASETSGTYLKFGVNAILSSATTSTGANTSAFSTYSAGKPLVSLPRPFYDSPVQPLSRNP
YFPASTVIPVPGTYAWPATARGKPRRGMLRRAVFSDAQRKGLEKKFQQQKYISKPDRRKLASKLGLKDSQ
VKIWFQNRRMKWRNSKERELLSSGGSRESTLPNKSNPNPDLSDVADDRKHELSDSEKEIDSIASSPCASP
TAEDHNGDIIVPHDHHIDDMADDMIVDDDDDDDEEEIKVL

>DLX_NP_001158371.1 distal-less homeobox 1 [Saccoglossus kowalevskii]
MSLMTSLGEGLDIEASKSAFMEIQQMQQATGPMGYGAPAHHHYPGPVRCAPTGPPQHDTPFSTSAQHTRS
LGYPFHMNPMANHHSHHYLNPYQTATTCTSPTMGRDEKSASENELRVNGKGKKMRKPRTIYSSLQLQQLN
RRFQRTQYLALPERAELAASLGLTQTQVKIWFQNRRSKCKKMLKQQQQQPHQTSGPQALTVQNTPNVTAN
SQTPQPPTPNANNPTPMTTSMNNSSSPPVWDISNSKNNSSYIPQYSWYHQDNATAALQQSQLMS

>EMX_NP_001158361.1 empty spiracles homeobox [Saccoglossus kowalevskii]
MKSLYSDPAFHPEAHGLSLPPPFGLGHSPSHHISHHSLPPIFNHHRESLGFYPWFLSRSRFLGPRFPGGD
PMHGGLMLQNPFRKPKRIRTAFSPSQLLRLEHAFEKNHYVVGAERKQLASSLNLTETQVKVWFQNRRTKY
KRVKAEEDIKVDDDDDEDDDQKSKSSHHVDKWRKETHQIDDDDEELLMSEQMSPSMGVIVESGDSSDEDD
AREHAIMMSERS

>HHEX_NP_001158402.1 hematopoietically expressed homeobox [Saccoglossus kowalevskii]
MQYHQSAVPTTGFNGLNMAVYAPTPLQPTVQAIQHQPAPAAAVHHQTTPFYIENILGHTHTSPARPTPTI
PTASIGAASTYRHYPYYEHSTLPLSAPAAHISYAGSAFSSPFYYPYSRPDQHYSHSFLDRHEALVVAGKP
MIWNPFIQRPLHKRKGGQVRFSNDQTVELEKKFENQKYLSPPERKKLAKSLQLTERQVKTWFQNRRAXWR
RLKQELPSGKSESDDNKDSASSKANTDHCKDTSLDLTSNHSDETSDDDEIDEDERDVIDVESNHTIHIMH
HDRK

>HLX_XP_006816246.1 PREDICTED: H2.0-like homeobox protein-like [Saccoglossus kowalevskii]
MPRDIQIQVKQVRSHGVADILQNQEQDRLAVDDHRLAAATHYDQPTLSISSVKSIHLGFGIDKILSDDVK
PKNSGHNIRQDIDVAENESENDHSRTICQPNIMYPSTASQPSVMYTTNHLVYSHNIESSSHYHHLYGQDC
HNPYSYQGPYTVLTPHDGWRPMHHQQHKRKRSWSRAVFTNLQRKGLEKRFEIQKYVTKPDRRQLAASLGL
TDAQVKVWFQNRRMKWRHTKEMQTKNKNEKHDHHDDEYDDDDTNLKEQDNPKTRKYHDNTPSNRKSRGTE

>HMX_XP_002731951.1 PREDICTED: homeobox protein HMX3-A-like [Saccoglossus kowalevskii]
MSTEQEEMSSPKTSKFSIQSILSTDSSKKKHADTLSEDRPPSVEEAPSNAERPGHIVFTSVAQHYGVDAV
ARPSPWYPWIAANPYLQYAFDRHHTSAPTVHPPAPATPASSIGSQPSPDSLPPKSALSPPLSHRNSSSEK
IETEDEEKGLEDKKNIDAESDTNESNGVENGSNSENKNRRKKKTRTVFSRSQVFQLESTFDMKRYLSSSE
RAGLAASLHLTETQVKIWFQNRRNKWKRQLAAELEAANMAHAAQRMVRVPILYHDNGHGDNHYPPTSLVS
PYPGLAAYQPPYPHLPSLRPPLSGIV

>LBX_NP_001158500.1 ladybird homeobox 1 [Saccoglossus kowalevskii]
MVRRGLVNGSDTHFLRPWYVVSAMPENKSAEKLVSTRTKRNCEVDPVERLSKVHLPPPANPTKPLTPFSI
RDILNSKSPSRRYHRWSKEADHHHVAVQPCRPHGSRHVTATSSQMTPDSPLDALEELTQETFKGLEENII
KTAEAAKDGKKSHLNLFSQRNSSSRKKRKSRTAFTNQQLFELERRFMYQKYLSPGDRDEIASSLGLSSSQ
VITWFQNRRAKLKRDVEELNNDLSAAKTLTTESHDDDDEDDDNGSVNDGEEDITIDESCSDTSMK

>MSX_NP_001158403.1 msh homeobox [Saccoglossus kowalevskii]
MSQKSLSLSSNSAFSKPEALPTAQTLSLSTENAENHSSNSTESTTGTMTATAATTAATMTSASIATGTEN
ITFSVASLISHAGHENSKLDDQCRETRHHPHSPSSSTIPSSFSVEGILSKPVSSRDTNSKEEIPLTPTTK
SSSWTTATFPWLDSSFSSSNGRSSPPKVCTLRKHKTNRKPRTPFTTSQLLALERKFRQKQYLSIAERAEF
SASLNLTETQVKIWFQNRRAKAKRLQEAELEKLKMAAKPLLPPTISFPFANGTQGFYASPAYMRSHLGQP
IHLPTYGFYPIPAAHAGYVYP

>Msxlx_XP_002741182.1 PREDICTED: segmentation polarity homeobox protein engrailed-like [Saccoglossus kowalevskii]
MAYLSPTFSGDLAYFESHHTRSAIIPSAFCASPALPPFYSPSFASNFINFASAFHGPRYSGISLSMERDH
LPQSPPHNSRDKNRKSTAATTTSTSATTSTASSSSSSPSTATAAAASSSNRPSSSSGSTATTGASTSSQS
CSNSFSIDSILGRNSSSRDRDSDKSGEFVEQQNDKSDTSEEASSSKLEDDDGDGSNPMARFSWLQCTRYK
PPRLPRVKKKDGTKKRKLGRNPRVPFSAGQVAMLEQKFRRTHYLSSIDVSELSAALSLSENRVKIWFQNR
RARERRDRENMEKSGTRAIPWTGGQGASANPVPPFSQAVQEGTSAFTPVSYNY

>NKX1_NP_001161609.1 Nkx1-like transcription factor [Saccoglossus kowalevskii]
MKPNIEVGKAMLHLTMVDTDKTATENSQEKEYLAMDREIVDVTAMEEASVSNDEAEILRPGSAHAVSTVV
NSPAAKIDCPQAEQPAPISVNTTSFSVSDILDPKKFNGVRSSSESKSPNGCSNSGNVWHPWASHPSPSSD
EEESSDEEKSHQDDEECEDKIIEKDTDVTKTSNHDKDDKEPEDEEKTSPSKKRKRAHDGTKSGKPRRART
AFTYEQLVALENKFKQTRYLSVCERLNLALSLSLTETQVKIWFQNRRTKWKKQNPGMDANAPTVQSNPMP
IGLPGYGPGLIYGSQVHYIPGASAIPYMLNTPGVAYSPSHAHMHQFYPTHSQMGHAGHA

>NKX2-1/4_NP_001158382.1 NK2 homeobox 1 [Saccoglossus kowalevskii]
MSLSPKQTTPFSVTDILNTMEETYKKPMLEHNINTNLSMTGAYRSQQGQVSQSMQHSSMNVPPVSSPYHM
HVPQLSHPPTIGNPYCNGSVNELPHYSDHVRPTSGSWYGGNPDPRFSISRLMGPSSMNMNMNMNMSALGD
HKMLPTVQRRKRRVLFSQAQVYELERRYKQQKYLSAPEREHLASLINLTPTQVKIWFQNHRYKTKRQTKD
RTMQEQNNVTHQSPRRVAVPVLVKDGKPCSGSSNGNGNGQQQQSQQQQQQQQQQQPTTQQQPQNMSTNST
LSTTVNASNTANPTNTSSIPGITTPTQHHQQQQQQLQPPAAQQQQQQQQQHQTGPDITSVVNPSQMNNLN
NMNSYHNGMNSNNISAASFLLQGKNLVRTPLHMLEQKNDYLKK

>NKX2-2/8_NP_001158404.1 NK2 homeobox 2 [Saccoglossus kowalevskii]
MDDTGVAIMNAKPSFTVKDILDMPEGKPSCAITAQGLSSLKHHAADLVSGGHHHHHHHNTGLGLNNITGT
LRNSSSASNAVVNSTGATTQQTPSLPSYFDNTDNPYTRWLQSQGSQEPMQYSSLSQTNNHHHHNNTNSSN
NNTTNNRENSETPTTNNTSGNNTTNNNNDVSTPNANSTVSGESSPDSNISDSPNSNSGDQPKKRKRRVLF
SKAQTYELERRFRQQRYLSAPEREHLASIIRLSPTQVKIWFQNHRYKLKRARQEKGLDMNPLPSPRRVAV
PVLVRDGKPCHANMNGGMNTVMNKPHQDSVPLQHMQQLQSMQQSMQSMQHYPNYSSSYNYTSCNSQFHTA
PRTTKLALGENPTCYLLVPANTTITAIVKDDLYALL

>NKX2-3/5/6_XP_006815459.1 PREDICTED: NK2-3/5 transcription factor isoform X1 [Saccoglossus kowalevskii]
MLATSMSNNTPFSVKDILNLAEQQQQQQQQQLHHDQHHHHHHHQLQQQTMMEASHHDLKSLCLPLEAEIV
ESMDLGMAQTNLYHHHHHPTPLPASSNANNINNTSILSELGKSSETSREEVAIEQSSSTSTQTVKSVEKK
PKDDDRASQQKNRQRRKPRVLFSQAQVFELERRFKQQRYLSAPEREHLANMLKLTSTQVKIWFQNRRYKC
KRQRQDKTLELATQPAPRRVAVPVLVRDGKPCLGSPPPPYSYNNNYNSACTYSNYPSCSNMNVNPYTPYT
YSNTSYTLPNVNVQPTSYSMQPQPVHQGVRAW

>NKX3_NP_001158476.1 NK3 homeobox 2-like [Saccoglossus kowalevskii]
MQSSQSSLTPFSISDILTKRESTTANLCLSHQNNAHQRQSTPTSPSWSAEVYQDDDHCAVRVSGEPCTID
RHRSHCAPDSENESSIHSPGITLDDVMVESPKSENREKIDEMCHTTNEGDEGAGAILKSEEHQLQTPKQR
KKRSRAAFSHAQVFELERRFNHQRYLSGPERADLAIALKLTEQQIKIWFQNRRYKTKRRQLQAAAELSAP
MSAKKVAIKVLVRDDQRQYTPDDMFRPPFTYNMLLPAYGYHIPPRPYPGPLFSNLLCADGKF

>NKX6_NP_001161610.1 Nkx6-like transcription factor [Saccoglossus kowalevskii]
MLSAYNIMDQKRTSAFVMSNPPLAALHNMTEKNQMFQFPTVYSSHSALKPFITSPVATPHGINDILSRPE
TTMLNVPRINTAVNAGMYFSAASRFSKPELPGSHTSALYWTPSMPPVQHPNSLNSWTRERYPCQMGPHSV
STSGQGVMSLDKDGKRKHTRPTFSGQQIFALEKTFEQTKYLAGPERARLAYALGMSESQVKVWFQNRRTK
WRKRHAAEMATAKKKQEETENMAGDASEAEDGSENDRHFEEDSEKESEPVFKKKADSRPAFR

>Nk7_XP_006824470.1 PREDICTED: homeobox protein GBX-1-like [Saccoglossus kowalevskii]
MQEPTAIDCLRIVATANCSDTCVVQADWWHMMHEAAMETNGVIKHFPSIVAIGTWHPHIYEQPPKRPTPY
YIANILGNEEAVRTPKEKTSLTTKHRHQEPAPTLPLDGVSEKKRTTDNGERDITETVSDISANILDCSTG
SETSGGDRETDEGSVTTNADQDNNGDGKLTKGNKRKSGNSDDTSDDKEGSEKKKKKARTTFTGRQIFELE
RQFEVKKYLSASERAEMASLLNVTDTQVKIWFQNRRTKWKKQDGISNSEAAEHKIGGPKHIDTIKQRQAE
QLKKEGNCPNNGEGELECNGTDKKNVESHVRQDNNEKTDIGERTIVECNGNERFDSSNNDSSECSSDDDT
GEVNQTTPSVIISTANPDNSRQNRDNNL

>NOTO_XP_006824284.1 PREDICTED: homeobox protein not2-like [Saccoglossus kowalevskii]
MAYPVRLHPVPMPATTIVNRTANLKQVKLPFTIEAILGRTGGGGGAGSRQSIPWHPVKRRDLHPQATGNL
PVPSHHPIQGHHRVKHFKNNNQELTKMYFRQNLVSPYTREDHYGVNRGTETENVHGNEDGKDTWPISKPK
RVRTIFTQEQLEKLEEEFAKQQYMVGTERYYLASELNLTQAQVKVWFQNRRIKWRKQNLEAQQAKLAELR
AAEPDEQSDASDDDEDMVSIQTFIADQNDYTDSNRAPNQFGIGHI

>TLX_NP_001158453.1 T-cell leukemia homeobox protein [Saccoglossus kowalevskii]
MPHMDTLKSQYSPSPATMKDTFEEDVKREESDTEEEENDRRRQQSSSNSLSFSINHILSTPMTTSSTSLP
LSPTFSSIVSSGALLYPQPFLPSYNSTAGVIRVPAHRPPPASLSSTFPWMESRRLAKDRLTVTRRIGHPY
QNRTPPKRKKPRTSFSRLQICELEKRFHRQKYLASAERAALAKALKMTDAQVKTWFQNRRTKWRRQTAEE
REAERQAANRFMFTIQHEVAMKNLSLQEGRSDPLVLQNASLNALQNLQPWAAEEARNATGNFIPSNSSSS
LTCTP

>VAX_NP_001158363.1 ventral anterior homeobox [Saccoglossus kowalevskii]
MDRLVDSRPAMGFPNYLQYPYGHFDFRRIPYSGRSMVPSPILEERRLQQTALPHMQTGTDETNSCNLFDP
SMYSYERSQRDTRPLLDSDCDTDEHSEIMSQMTTTNKVDLASLKRKYPDHCRILKVKDSSGCEREMVFPK
ALDLDRPKRARTSFSPQQLYRLEREFQRNQYMVGRDRAELATCLHLSETQVKVWFQNRRTKFKREKCKEV
ESQQRNAESMATRNILEILQYGPMARMSYV

>VENTX_NP_001161491.1 vent 2 transcription factor [Saccoglossus kowalevskii]
MVQHTATPTAMHIGVGGSRPDTNDYEIAMILARNMAQQTSNDPSPIATSTPESPDSGCDGNNEHGPKRKR
ARTAFSNEQVYKLEKRFRAQKYLSATEREDVSRSIGLSDTQVKTWFQNRRMKWKRERKDDVPDMSMSHAG
MYAHTTHNYMQSYPINGAYPSHPCMSSTASSIGSVPQQPQPMTTMSLASTPMMPSSYSVPSPSTATCPTT
YYPTYHRMTTTTSHSAIGHYNYNMPSAHRAMY

>PAX1/9_NP_001158408.1 paired box transcription factor pax1/9 [Saccoglossus kowalevskii]
MHYGMEQTFGEVNQLGGVFVNGRPLPNGIRLRIVELAQLGIRPCDISRQLRVSHGCVSKILARYNETGSI
LPGAIGGSKPRVTTPTVVKHIKEYKRMDPGIFAWEIRDRLIADNVCDKYNVPSVSSISRILRNKVGNNTI
QHLQHSGYDPVKDHHRPMYNPLYPYPCGPGPANTKSITTNQAALRWPSSHSVHDILGFRHAGMMGQGPDH
QGPFAMYPDSTGHSHAASSLADYSRPPHHATTGYPGPADHQRSSMHCESVKAEKSHLEGDTGKMSISPTD
PSLPNVGSFVPSTLTISPYHHPNPTYVPTYGATTAMSSSLGHSVWHSGNGFPCSSGTNLNSDVLRPAALA
YKPVVTTSSCSVVENASHQHTNSMALIQSTQSS

>PAX2/5/8_XP_006813066.1 PREDICTED: paired box protein Pax-2-B isoform X1 [Saccoglossus kowalevskii]
MPQSGRSGHGGVNQLGGVFVNGRPLPDVVRQRIVDLAHSGVRPCDISRQLRVSHGCVSKILGRYYETGSI
KPGVIGGSKPKVATPKVVDKIADYKRQNPTMFAWEIRDRLLAEAVCDNENVPSVSSINRIVRNKMAEKAT
QQERLNGSASSPITTASSPPTTITVTTDNDRCSYSINGILGIPGKAGTEKRKRDSQSDHHESQANGVISS
PAMENDSRKRSRPTYTSEQIEALEKAFDRSHFPESASTGNYHDDMIVKNAYGRDDVIQKNEQSANQGYQT
LSPLAPVSMIQDVKPSIDRMVHSPPQQPIPSPYQTGSCIGGNPSPQSNLKMEATTSGPTTLTVLQPVASN
NNMSGYMTDRPSLPQLPPANPPSGFQVGQYSGQSRDMSGIHGYPPAAAAQSSYPSSTMSGLVPPLVLPHA
SASYSAREPTDYSTQFSSVPYTHAQYSSMSSMSSHYSDAWSRYGSTGLLSECQTYRHIDRQSHR

>PAX3/7_XP_006823827.1 PREDICTED: paired box protein Pax-3-B-like [Saccoglossus kowalevskii]
MIQPGRSFAAPGFPLEGQGRMNQLGGLFINGRPLPNHIRYKIVEMAHQGIRPCQISRTLRVSHGCVSKIL
CRYQETGSIRPGTIGGSKPKVATVEVEKRIEDYRKDNEGIFSWEIRERLLNEKICDQQNVPSISSISRIL
RHGNGRHKTNEHEKVCRADGNAERAKNSHSIEGILNKRDEEPDYEPELQPDLPLKHKQRRCRTTFTCEQL
EQLEKAFDRTHYPDIYTREELAQRTGLTEARVQVWFSNRRARWRKQASFLPLNGYSPWYPMATTGSVMPV
SAGPPCVLPDTMHSFPSQDFSFLPPSHPSRLYQNSFYTQYNPPTFSLPSMPDLSTGSKSVVSGPVHQHVY
QGQPEYVQSSLCKNPIVMNRPIIPPVSKSPVCSLPMIVNHPMTPTVTNTPCQPFPSPPWVHTMPAGGQEP
YQQVSQFSPKHGLYSSFM

>PAX4/6_NP_001158383.1 paired box 6 [Saccoglossus kowalevskii]
MMEFSTDSANGHSGVNQLGGVFVNGRPLPDSTRQKIVELAHSGARPCDISRILQVSNGCVSKILGRYYET
GSIRPRAIGGSKPRVATPPVVGKIAQFKRECPSIFAWEIRDRLLQEQVCTQDNIPSVSSINRVLRTLAAE
KNGPMGGEPVFDKLRLLNGQTWPRTGPWYSTGPPPIPHNVPISTNGTTPTNTSSTEGLVCSKKDIDAGEI
SDHKDGTDASGDDDEAQARLRLKRKLQRNRTSFTQYQIETLEKEFERTHYPDVFARERLAQKIDLPEARI
QVWFSNRRAKWRREEKLRNQRRQMSSAPTSSSHLPINSSFTNSVYQPIPQPTTPMVPRTADSYSALPPVP
SFSMATPPNLSGPRDTSSYSCMIPPSARSYEHHLSLGGYSSNSTHPIGQPPIQSHVSSACMTQTSGGHGG
YGGKYLGLISPGVSVPVQVPASAVDSSHTSQYWPRIQ

>Eyegone_NP_001161628.1 eyegone [Saccoglossus kowalevskii]
MDTTTVHPGLNGLPQLGGMFLNGRPLPDPLRHRIVELAHCGIRPCDISRQLLISHGSVSKMLAGRYYEMG
AIRPGTIGGSKPKVATPEVVSKIELYKQENPTIFAWEIRDRLISEGVCTNSTVPSVSSINRILRNRAAER
AAAEYARAAEQALYPHYPISWPHGVPFTAPPTISPYNLSASLASNSSGTSLYPTSLLNIPPMTSLRGIPT
SSVPTFTTTSHKDETRKQEQTEEQKKKSRRSRTTFSGDQLDVLEKEFDKTHYPCVNTREDLANKTHLSEA
RVQVWFSNRRAKWRRHKKIGSLPHPSPVQPSYPLYKPIPLNEPASSTVHVSEEKAKTLIPSSRSAFTAAP
SPKITSPASSPLVIVSSPSPSAMTSSASISFSRRP

>PaxBeta_XP_006821852.1 PREDICTED: paired box protein Pax-2a-like [Saccoglossus kowalevskii]
MAHKGQGGINQLGGIFANGRPLPFHTRHRILELAHLGLRPCDISRQLLVSHGCVSKILSRYSETGSILPG
AIGGSKPRVSTPEVIERISDYKHENSSMFAWEIRERLLIEGVCTKENLPSVSSINRILRNTTMQVGDASQ
EDSGDIEKNTDHQGERSHDKPASFTIETILGNDIGKRKRKLSESEVSSNKQERGDKKMCRMHVDKINDVN
IDTSAPLPKIPISIINLPTTKPRQEDVYSRQKTSFFPYFTSETRHSTYLHERAAISQAHLRVLAQAFPQP
AYLYSHPHFGLSVLPQHFDARVAAFIVHRPPSIATLPIMPSPNMQKST

>PoxN_NP_001158393.1 pox-neuro [Saccoglossus kowalevskii]
MPHTGQAGVNQLGGVFVNGRPLPDFIRARIVELAHLGVRPCDISRQLLVSHGCVSKILTRYYETGSIRPG
NIGGSKPKVATPLVVKKILQYKQENPSIFAWEIRDKLLQERVCDENTIPSVSSINRILRNSTNSIGDKDL
IHSQLPPVLQTLPAPTPQKPTDHTLAMSRLHGIHGGVNRSHSIEDILNQQQQQIVTSPLSSSSFINTPLP
TSTTMAMSPAAMQTSCASLTGDDKRLNGGLKRKRSVDEPHAWTTVMKGDNDKLAQSVNMNGATTMMSHPC
TVTSPIPGTISGNVATSPAMKHTNDVIAPPAKKMCEVPAMTKLSPSMTTNLTTSDNSYAHHRTFSRPDLP
ITTCGPVLMPPTMLHFHPPVTTASFTRPPHYQFPACNMSSDWGYTQLTAQHKH

>POU1F1_XP_035686073.1 pituitary-specific positive transcription factor 1-like [Branchiostoma floridae]
MSCPTTQYSNDALVALKAIGNCSADSVPLPLLPPSTSTGMLSSVGGMENTYVPPTLVSFSAEGVRTCLSP
TAFSPVSSIVNLSNAGYPSFAPTPTPLPPISLGLDLVLKKPLNHSTTYGVDSTASFFSAPVITSEPDRHD
AGSHLYPGSDVSPLSLSLVHKPPPDGDGNPLSMGHPLSLTCKPPAAQAEPNTPELRELEEFANDFKLRRI
KLGYTQTNVGSALASVHGTDFSQTTICRFENLQLSYKNACKLKPILQKWIEEAENSGGPGGDKLPGNERK
RKRRTTIGLSAKEALERHFLKQNKPSSQDIVRVAESLRLDKEVVRVWFCNRRQREKRVKTSLHSSSLYLH
GEELKD

>POU2F_XP_046375392.1 POU domain, class 2, transcription factor 1-like isoform X1 [Haliotis rufescens]
MAEHASSPNEKPGGGGSIGMNGDVAQSSGDGGQEGEDDNMKPLNLVTDAPAVTPTNTAATQQIQQLLPQQ
LPLTMSAAGIIIQNHLGQHAVIPVTAALPAGLSITHQDIQQLQQQLLLQQQMQVQQAQTTLASSVQQSPA
VRQVQTTSMVQMPTQTPVKAQQAGIQFQAATPVTTGQSASTLQPQVQTIQLQTAQLGGQALAGMQQLVFI
NPTTLTSMQPQLLVQNQHSLPVLQNLGAAVAVAQQQTPTAQPAVQAIQQQQQQQQQQQQQQQIQQTSPVT
TMATTTAMSPTTPTHQTMQMAVMEEENIDLEELEQFAKTFKRRRIELGFTQGDVGLAMGKLYGNDFSQTT
ISRFEALNLSFKNMCKLKPLLHKWLQDADAMAQNPAAISSASGGAVTPESISRRRKKRTSIDTSVRVALE
KSFLQNPKPSSEEITILADNLNMEKEVVRVWFCNRRQKEKRINPPSSLTSTQMQLMSGINMSQGLLSQQN
TTQNTSAGINVSSPTQTLVTAPQTQNIFVNNTAPLNMSTAASLVIPNVTAAPSTSPSQPIVVSAATALAN
AAAGVPTVGGHMILSAPVQDDDAS

>POU3F_NP_001161508.1 BRN1.2.4 transcription factor [Saccoglossus kowalevskii]
MATTTSTPYNPISTVATCTTSTSDTMQSHISQTMYQRDSPKIATDFMAAPSSIGNSHPLSHPAGPQWVGL
TAHSEPSPWPLHASMLSQDVKGTVIQGRDDMQTQIPHRTTHHHHNQAPHPGAWNTPVTTTHMSMGTTGSV
LSHHPHVGYAMNGMMSPVTQLGAHLRDNPHNGEHHEHHDLSDDDTPSSDDLEQFAKQFKQRRIKLGFTQA
DVGLALGTLYGNVFSQTTICRFEALQLSFKNMCKLKPLLQKWLEEADSTTGSPTSIDKIAAQGRKRKKRT
SIEVTVKGALENHFIKQPKPAAPEITQLAESLQLEKEVVRVWFCNRRQKEKRMTPPVSMGSPGHLEQLGS
MPKHDSPEMREIHIAHSSPSLPQSTMSLAHSSPSLPQSTMSMSMSLANSSPPPGIVIGVSQAAQ

>POU4F_NP_001161509.1 BRN3 transcription factor [Saccoglossus kowalevskii]
MMMQKDHVSMHPPIPAAPKYSPLHRHDHSSEMMRRHCMATTTSNIFGGLDDSLLARAEALAAVDAVSVAK
GAPGLNFKNDTGYHHHMNGSNHHPHLSAPTSRSIHPGLDHGELLGDPMSMAISMSNPMPFTSIGDSITTM
AQHHQSHVSMSGHHHHVMAAPHSMMTHGMTDLDTDPRELEAFAEHFKQRRIKLGVTQCDVGSALGNLKLP
GVGSLSQSTICRFESLTLSHNNMIALKPILSAWLEEAEKAAKSKDKNPDIFSNGEKKRKRTSIAAPEKRS
LEAYFAVQPRPSSEKIAAIAEKLDLKKNVVRVWFCNQRQKQKRMKFSAQGR

>POU6F_XP_006825047.1 PREDICTED: POU domain, class 6, transcription factor 2-like [Saccoglossus kowalevskii]
MDGDATTQQTGVVDGVTAEGQVHGDHVKGQDVGGHHGVSSVTNAQHVITGNQEHVPSRHQLVHPIVSVHS
IDGRLSIKKDPMLSGHTVQPSIRQDSIQDQLLVAVQSIHDNTVTTSAADVNKYDVSNASSVPTLAAHQLM
MNPATLQALQAQQQALLAHHGLGTQVSTGQHLLSTTQQVLPNTVTPTASAAGQHQLAQQQVVQQQAAQQA
AQQAAQQQAAQQQAAQQQAAQQQAAQQQAAQQQAVQQQAVQQAVQQQAAQQQQQQTSQTQQNASSQVLTL
PATSLTGQQLITIPANSATGQPQQHFLTIPVTNSTGQQQILTIPVTIAQGQGGVQFLAIPSSTGQVLSAA
GLGGIPSGQMVTTVAAQPTTPSAVSSTVSSQCAVLPSTLCTSTAQTQPTLTAVSAAGAIAATPQVTASTH
QTMTAQPQVLQNTTNQVMTAAIPSVNTHLSTQGVAVSAVGLSSSTGQSVLTQPTIPSSSLSTAVTATQSS
PQTQANPAGSTTNISQLTTNGNSNTEVDGVNLEEIREFAKQFKIRRLSLGLTQTQVGQALSATEGPAYSQ
SAICRFEKLDITPKSAQKIKPVLEQWMSEAEDRHKNGVGPLTEFVGSEPSKKRKRRTSFTPQALEILNSH
FEKNTHPSSQDMTELSNKLNYDREVVRVWFCNKRQALKNTIKRLKHDGTVENQSSV

>HDX_XP_035686940.1 uncharacterized protein LOC118423080 isoform X1 [Branchiostoma floridae]
MSLDLQPPRRSAEVPFQERQAFSNKQLETLKRYYENGMNSQRLANREKMLACATETGLEFDTVRNWVGNY
RRKLRLDAERKEQHEFYRQHGIPNSNFNMSSHQLLANVAVETMKTIDPSIGSSTSLRAGSFDNQSSQSSV
RFPLPPVSSLVSATTSDQPAVTVLANPSGEMFPRHLTADSQEDQGLKIDSVFSMQDELMSQSSVTGPSSL
LTEEMRSVLYSSPVNPLLTKRREVNLSGQNGTAGTSPSTKETSQVQVVTIDAAVAATGQQGAMQSNAADK
STSSGTDALKEYKAVDEPANHLTIDHDQSSSSVVAMPTALPAKCSSQFHSSAISSSPNIGTVKKRKLSAN
SDGITFEGTMRTGDIFQGPFERTVFTEEQVHLLTEHYENGMNCQAKSCLDKMLAVAKELNLEFDVVRNWV
GNQRRKRRMEANRANASLLNGVGYPTMVSGMNGGTYMTENGGSLSHDDHSRLSFSSQEGSPEVPVTLHAS
RDRRTYNSQDQPSSGYDLYMREFLEAQGLCREDLSVSLLREVDEGWQTLDDHQRQEYHRNALEIPPTAQD
RDVNTVLQDIQQALDGLKQDGCQYLLLTHREGDCRVTGTLAPMEYWNKVQHIESFKAFLERHGSQGTQTS
SSRTSHTPSYSRERQEDADIRQERRPGSTQSEESRHDEVTEACPEHCGKSGTREGGTTIEFSSVLQSDEE
VYIVDKNHHIIGTGKLLPAPHKKIELSESSREHKGAT

>Doc_XP_046441661.1 T-box-containing protein TBX6L-like [Daphnia pulex]
MDAAKLASSAVSREDELQQLAIHAAGNRFPNERRPYELPPIGSAGSPYQLPPSAAAHHSASAAAMMAHRH
LAAAASVKSDPNIKIELENAELWQQFHQIGTEMIITKLGRRMFPTLKVNLSGLDPNTKYFVLLDLVLADD
SRFRFNAGWLRSGKAEPQWPSRIYTHPDSPATGAQWMKHEISFQKVKLTNNTMDQQGHLVLTSMHKYVPR
IHVIAASDYASLHWGMPTTINTAAFNVCSFIAVTAYANDRMTQLKIDNNPFAKGFRENGQLRVKKRQLRD
SSPENRKKSRPSSASSSHSSLNITDDECNPPTAPGVLQDPVTPPPSLTVSSSSPIKGSPTNFSIARLVGE
TTSPAPIIFRPEMQHHQPSSFHHLHPAIHPWMANQHHHHLSPYSSVFAPRLTGWPHHLPLIPMMHFSSMF
QNGPHHLMMGSPGSTSLTGNPNANKLF

>TBXT/19_NP_001158367.1 T, brachyury homolog [Saccoglossus kowalevskii]
MTTVDMKPPSYNVNHLLSAVQSEMNDCTKKGDPTERHVKISLEDVELWKRFGNLTNEMIVTKNGRRMFPV
LRISISGLDPNAMYSVLLDFVAADNHRWKYVNGEWVPGGKPEAAAPSSVYIHPDSPNFGAHWMKQSVNFS
KVKLTNKLNGGGHIMLHSLHKYEPRVHIIKVGGNEKQRMVSTHTFKDTRFIAVTAYQNEEITALKIKHNP
FAKAFLDAKERCDSRDLFAEAHVHDMQQQCSQLGGWFLPGTSALCPAPDPRQFSSIGLHGSAPGCERYNS
LRSHRSAPYPSPYQKHSQTANSYAAESMLSAHENWPALPVSSHTSHPSSQYPSMWQIGTPVTSANTAIPT
GIIRSPYGSIPATMSGTNSLHSGHSPIYESSHTDVPDTYTTHQTLSAPKQGWNPLTPPLV

>Brachyury-related_XP_002733999.1 PREDICTED: T-box transcription factor TBX4 [Saccoglossus kowalevskii]
MTCKWAASNEIRQKWRSRDEVVFKVGNIVRWLHSTSLSESQDPLRPSPAHSRMALSDKAQAFSIDSILKI
DRKREVQRKKSSDNLPPYSGLCRTSNTYHPYSFDTWCQSMKASDTRRKQKNNRCRQVMKLNDYDTTSNSD
SLVRMNQLIGKTSDISTELLISDLKVETEQDRIQHSYDKGLRDLLPGQPISITHDGVTVSLDEPDLWREF
HKHGTEMILNRTGRRMFPCIGVQISGLEPAALYSVEMEMVMSDNRRYKFIHNKWLPIGKADSDINNTPFH
HPDSTARGSFWMNSKVSFAKVKITNNKENLGTHTVLHSMHKYTPVIKIIKHGSRDTDNGTGMLQFSFQQT
SFIAVTAYQNEHVTQLKIQNNPFAKAFRDADVIEILQGAYMITGSPIAAYQALYGKYELSTERTSDLNTN
PINNLSIYTSHDDASWRQGAREQYYHHGNGNGRATSLRGSASFPLLDSIYCSTTSSTSFQDNYFNHTSRN
VSTPSLNSHQQRSYPNTKSRVGRRRTSSYMPSTPLLQVPRLSSRCSSLSEKRNTDFTATTEVNNDSAEAS
PDVSIRDIDDVTVHDTDDAVTDME

>TBX20_NP_001158463.1 Tbx20-like homeobox protein [Saccoglossus kowalevskii]
MESTSVTTKPQMSSRANAFSIEALISNSNTNPSENQQQDNDKTSNAIIVPTINTNNSSNNNNNGNIRNCS
PGVDHSLRPLEDFVEKSSCVQPRNGEVSGTKSPTSSSSLQLGGVAALGTNVTAPVIHQGELSEEMSKITC
KLETKELWGKFHELGTEMIITKSGRRMFPTQRVSFSHVNPESRYVVLIDIVPVDNKRYRYAYHRSSWLVA
GKADPPLPARLYVHPDSPFTGEQLHKQMVSFEKLKLTNNELDQSGHIILNSMHRYQPRVHIIKKRDNSSP
IVSLQNEECRTFIFPETMFTAVTAYQNQLITRLKIDSNPFAKGFRDSSRLTDLESFFPMDSMENLIHEHT
YARSPIRAYEEQEYESCQGFDSSKNETGGHSMSQGTIRVPVPSRLALSPISGLSMFQPLVSSSGYPVMTS
TTSSTALTTPIPHPSIGPLRYNRLIPSHAYQSLQLQRYHRYFSQGPYASLQALRPSSVMTPFV

>TBX1/10_XP_002738471.1 PREDICTED: T-box transcription factor TBX1-B [Saccoglossus kowalevskii]
MDLPSLDPQNPLSPRANAFSIASLISPSAQQRELTDLSPCNNGTGKSLGSISDDSVDSWGTPTPVLSVKD
MEDRNSGSDNGDNFSEASSEKSVCSPVNGEDGTARDRNGVDIIKGENDETKSDVVALKAKVDTRPLSDKV
RYVEVQLEMKGLWDEFHVLGTEMIVTKSGRRMFPTFQVKIRGMDPMAEYILMMDFVPVDSKRYRYAFHSS
SWLVAGQGDPEMPGRIHVHPDSPARGSIWMKQIVSFDKLKLTNNLLDDNGHIILNSMHRYQPRFHVVHVS
GRKDPENAPERDFNTFLFSETQFTAVTAYQNHRITQLKIASNPFAKGFRDSDPDDCLVEILPHGQPGTRP
RNHHRPSSLQIVGVARPRGQCNGVEQDRRSEDERDSIVNATTVSAMSTAVSSAMLNNHGNLNHLNPSPPA
LPPPPPPAPTTMNTMNTDYTSGLNMQITQNNSCAEQGFAPYRHDSQYNYGPISNCYLRPPTTHRTAPYPQ
NISQYRNTPYRSATAYNGLGYFGQTSLEYGTR

>EOMES/TBR1/TBX21_NP_001158462.1 T-brain homeobox protein [Saccoglossus kowalevskii]
MMAHYEVSQHHQFAASMGNQPHASNRQNRMNVLHVSGEEPTDAGFSINNLLPAYRNDASNDNSNRTDSST
ATTTIRNDDDEETEISITSRHSQSSRSPPVASTLMAPNAGNYILGKGGPANIGLANLPSSSPTSYSNQLA
NFERSYGSSQCYQSSTSNSMANSYNKACVYLCNRDLWLKFHQHNTEMIITKQGRRMFPTLSFRFTGLDQT
AHYNVFVDMVLSDPNHWKFQSGKWVPCGQAEHVHPGSNIYIHPDSPNTGSHWMKQEVVFGKLKLTNNKGK
EHGHIVLNSMHKYQPRIHVIEVSPNRPPDQRTLQTHSFPETQFFAVTAYQNTDITQLKIDHNPFAKGFRD
NYDCFNRSMERFTPSPTALGSRSNPTGPYPVGPALPIGSSFNSIHNDQATAKEQIQQQFDNDDSKDKITG
ELDPIKFENFPPNTITPHNYDMSQIQQQMRLGYAAGAPPRGRIGGNQLLLATTQPYACTASTVPTYTTSS
ANHYSAGSSPNTTEHDAWVNTPPSNVSSDSEVFEPQNKRQKISPINSANSSPILENSPRDEKETSEPMKE
KKPNLDQYPSARTHGNFYSYPHTYYGADGYPHFAEYPSIPGAEVHYGNYPQISNYNGGY

>TBX6/16_XP_046353679.1 T-box transcription factor TBX2b-like isoform X1 [Haliotis rufescens]
MDLLCQLPHNPCKYPTSSANMYEDDLISQRARAFPLSHGLMPAPQASFFGFPMHPAHDSLMAVGQSQQFG
AYPHLSTPDPKRMLTSGVGQSDSMDKNIKISLDNRDLWSKFHNIGTEMIITKTGRRMFPTIKVTLEGLDL
HAKYILLVDIVPVDDCRYKYHNSEWVVTGKAEPHMPGRLYIHPDSPASGSHWTKQPVTFHKLKLTNNNLD
QNGHIILNSMHKYQPRIHVVQANDIFTMRWNTFNTYAFDETCFIAVTAYQNEQITQLKIDNNPFAKGFRD
NGMGRRDHRLSIKRPASEDGSSDHDKVELTAMKKLKTDEDDIGMKLKTEPHNAVSSQAQKDEDSDPVSDT
SDDNPSDASGTELPPCQILKSTAISPDLEKSRGSNSASSTPSPNQCQFGSVKSFNQSCMGGEQVYYPHHP
AVSRVPSSSFLPVSTSSALLQPVSSSMSLSLHPVNSQMQACRLSGQTNDCAIRQTSGLNTASHGYGIRTT
PPQHHPSLSSCTYMQSAQPYATHLTPNMHMMNMNFTGPMA

>TBX15/18/22_XP_046346976.1 T-box transcription factor TBX22-like isoform X1 [Haliotis rufescens]
MLFVHSQFGQATMLSAKARAFSVEQLLGKPDNQTDIPRSGGRHCLQEACAADFGQFRKTVHDESGRHEVQ
VELCHGELWRAFHRLGTEMIITKSGRRMFPAVRVRILGVREDMAYRVSLDFQALDNHKYRYVYHSSKWMV
AGTGDPPPADQRYSHPDCPLGGRHLINQVISFEKLKLTNRDDPQEGQISLVSMQKYTPRIHVYLLNPHLE
VQAHFVTSFPQTAFMAVTAYQNQEITRLKIARNPFAKGFRESDKSRTSLEAVMSSLCSYMILRKNDTSSR
KRCLPKEASDLPKKIFKPMPTRVVHTTTTDHSLHAQPSTNHFHVQCVPVSIYGVSACCYSLSRDDEMKEP
AKSVCDVCSSFPYWKHPTLQYPGVYEPYSYQQTFPDYQADIKPDSKADIKHVLKIDT

>TBX2/3_NP_001158392.1 T-box 2/3 [Saccoglossus kowalevskii]
MKHPMVSEPGMAYTQFLSHRPSDFSVNSILTQPQFFPGILPAHALPNGAGIATLPMFPKLTDPHCHYAPD
LLSVHQPGIRPVRTLDNQSDEDENIVVNLETKDLWEEFHKRGTEMVITKSGRRMFPSYKVRVSGLDKKAK
YILLMDIVAADDCRYKFHNSRWMVAGKADPEMPKRMYIHPDSPCTGEQWMQKVVSFHKLKLTNNISDKHG
FVSIHTILNSMHKYQPRFHIVKANDILKLPWSLFRTYVFKETEFIAVTAYQNEKVTQLKIDHNPFAKGFR
ENGAGKREKTRKMQQTSLEASEHRTQIESTMNSCNEASKHTDQAEVSTSSIKQYSEPRVGHVREPPVVLS
PLKSVSAEANSTTRIEEEIDVDVESNDRDDEEETAANELKLRIAALEEAKDAMGEKDGDENSSADEEDND
IFDKSLNNSSTIERQCNEDDYMQLHHQQEDNKVRKTNSKNEQTNYSDSEEDEESTKYESRNTKLVTSLSK
SSSSSSPSPSXSSGITVQHPTPLAFQPAGPISPSHHSQLHHLAQQPFLFYPGQVMPGLPNAVQSLPAAML
PVASATTAHAQLLQSPSGHTCFVPHHFSLNAQGIPYSLNGQVFAGSQGYAVISNPALNNAAAAAAAASNY
YRGAILSSQQNRARLRFSPYPLPLTSTTMVTTGTPLSASGHSSIDSLQSSAAGLVTIANTSAGASLPQVS
PVRDNTPVTTSAHNELQSIQKLVSGLEQQQEKMAAGSLTKLSDK

>TBX4/5_XP_035690443.1 T-box transcription factor TBX5-like [Branchiostoma floridae]
MSGDLKESVGDERPRQREPDRKDDGPPGADDRTDGVPEGLEDVKVELQDAGLWQRFHKAGTEMIITKAGR
RMFPSIKVKVTGLQPKTKYIFVMDIVAVDSHRYKFNESKWSVAGKAEPAMPGRVFVHPDSPATGTHWMKQ
VVCFQKLKLTNNYMDTFGHIMLNSMHKYQPRLHIVQASENNKFELKKTCFRTFIFPETEFMAVTSYQNHQ
ITQLKIEHNPFAKGFRGGDDTEFSRSARKSINYPVIPRSNPVQASLLPRGRPNNNYACSSNMAADTCPSL
SSNHYQQTTAGYNTVPIGSSIQMTTQENSGGCMQNSFSGGTDLGPLPKRACREEDRLLSDNSVATSTLTT
WSNPQILPNMENLQPLNRETCMFANSATGDTTSSLLAAPQPLDPLSTAFNNNQNFSSVPFSSSGTGFVSA
NGGMNFLPSCSYAQMPQQGLGMNGTPFLHEVSRNVGCPSMQIPQ

>CXXC1_XP_002738573.1 PREDICTED: cpG-binding protein-like [Saccoglossus kowalevskii]
MSDSESGSQADVAKAFVLPERQAKVASIMTFFEKDSQQQQTQGEPTLYCLCKSSEVDRFMIYCNNCHEWY
HGDCVQITEHASKGIKKWYCPPCKELNPSLQVKYKIKKKKEKHKEKKSDSSDCDRYSKQHTTRSTRRCGE
CEACVRTEDCGKCDFCLDMRKFGGPNKIRQKCRFRQCIFRSRKLLRGDKFKVDDASTPPPSMCFESENES
HFQFPPLDTVDELGSTVDIERVYEKPEKKKEKSKSVNQATSKERKSKSKRGSAERRKRKHLEDDIEKTRR
EENEKPRQCYGPGCVNAARNNSKYCSDDCGIKRATSRIYQMLPQQIREWQQSPCVAEEQNKKALEKIRRE
QQETYAKIAELDKNIAELNDIIEKGKSLSIQVGQENIDSENDEADLSIYCVSCGHPVHPRAALKHMEKCF
SKYESQTSFGSCFQTRIVGESMFCDYYNALQNTYCKRLKVLCPEHTKEPKIATDEACACPLMNNKCEETG
EYCRASKRKCSKHHGWEKLRRAQIDLERVRQWLQVDELFEQERNVKTAMTNRAGVLGLMLHSTMCHDPHH
PVISNSNMS

>CXXC4/5_XP_006816863.1 PREDICTED: protein split ends-like [Saccoglossus kowalevskii]
MGDTNRHKMSSGSIVDALIRKTLLDDHEKMKHQLEEKNMNGNRDSKRFHGSDMDKSGYGYGKRSSGEGKQ
RAYDFKEQRKENEIINGCDLRSGKPDSRMVSSIEKVYAWNNNMEKYDNHALHQNNMQDDNEEDERSDRHG
DGTSQISYRPVDYVEDKKAVAVGQGKVEGQHFRPVVLVQKPLPIKLEIPTSGQSSPVTSDGQAVSPTQSE
ASQNASGNTSPNAISPNGTILSQQKHALKKKKRKRCGLCEPCLTKTNCGECSSCRNRRTGHQICKLRKCT
ELKKKVHGNPLDPVRVMKRPVLKKVGMEHIPSSPGLLLTADQVKLASHVHDQRTSIASTLANGMQDIHQQ
TNNHGNQPSPMQLDRRMGHPTFAKENIAFPTSHIKEDQTHLENAAQQTSQHPQFVNQHAQQYVQHGSPHQ
HVNQQLAAQHSTQHLQHEKHVQHGNQPPQHGNQASQRVSQQSPQHGNQPQQHRTQHQPHGNQQHGNQHQQ
HGNQHQQHGNQHQQHVNQHHQLANQHQKHGTQHTKHGNHHPI

>DNMT1_XP_006821782.1 PREDICTED: DNA (cytosine-5)-methyltransferase 1 [Saccoglossus kowalevskii]
MKKFGGSGRSKQACQERRCPNMAIKEVEDDECEDLERNDDENQKKPTKKITTPIKKGNRKTKMKWIGKPI
AEENKKKYYRSVRINDEEISIGDAVSVSPQDPTKPVLLAFVTYMWEDGNKDQMFHAKWYCRGVDTVLGEM
ADPLEVFAVDECEDTALEYVMGKSKIMYKAPPENWSMLGGEEVENFITDDDGNTFYYQKWYDPDCARFED
IPVTQRPDDMPSHRYCDSCQRMEQIRKNETPHVSEKLEEDKQNPKVVYYSVLSKGGLDYRVGDSCYLLPG
SFYFNVKPAPPPSKVSRKENVDEEVYPEYYRKTSEYVKGSNIECPEPFRIGRIIKIFTKKSPNKLVEEIK
LKVVKFYRPENTHKGVTASYTSDLNLLYWSDEEAEIAAYDIQGKCTVMFEEELNESVQEYTRKGRDRFYF
LEAYCSKSKEFEEPPSRARTIKGKGKGKGKGKSSTPVIEVKQVAAVKDNFQYRKLRSLDVFAGCGGLSEG
FHQSGVAESTWAIEKEEPAAQAFRLNNPGCTVFTDDCNTLLRLVMDGETTNSVGQKLPQKGQVELLCGGP
PCQGFSGMNRFNSREYSKFKNSLVVSYLSYCDYYRPKFFLLENVRNFVSFKKSMVLKLTMRSLLSMGYQC
TFGVVQAGLYGVAQTRRRAIILAAAPGEKLPFYPEPAHVFSPRACPLSVTIDEKKYESNMARVWSAPYRT
ITVRDALSDLPEIRNGYNKLEMSYDREAQNGYQKAIRGSQHQPILRDHICKEMSALVEGRMRHIPLAPGS
DWRDLPNIAVRLSDGNTCKKLRYLHPDKKNGKGPNGQLRGVCACAMNKPCDPTDRQFNTLIPWCLPHTGN
RHNNWAGLYGRVEWDGYFSTTVTNPEPMGKQGRVLHPEQHRVVSVRECARSQGFPDTYRFYGTILDKHRQ
VGNAVPPPLAKHLGLEIKKCAEVSQRHQQTLEDKK

>KDM2_XP_006819064.1 PREDICTED: LOW QUALITY PROTEIN: lysine-specific demethylase 2A-like [Saccoglossus kowalevskii]
MMENATDTGRKLRAKERKRYDEGQEQDDEIEGKRTFCVEDKLLTDKFGEDFIKFVEGEEVTLKYVQENGF
NTPLLIKDKSGLGMRIPGKEFNVNDVRQFVGSRRLVDVVDVNTQKGIEMTMAQWAKYFENPDRDKLYNVI
SLEFSRTRLDDYVTSPKLVRQVDWIDNVWPPHLKNTQIESTNAISEMKYPKVQKYCLMSVAGCYTDFHID
FGGTSVWYHILHGKKIFWLIPPTEKNLDLYEAWVLSGKQGDIFLGDRVDHCARVTLYAGYTFFIPTGWIH
AVFTPEDSLVFGGNFLHSFNIPQQLRVYNIEDSTRVPQKFRYPFYNEMLWYLLDRYVTVLKGKSRVSVPD
DKEKTGDQNGITDKEKMNTAEEKLKTEGKAEGKIGESNHTPRIPRLRSKSSGIETDDKNSVDGKERRNKN
DSKNDDACRKEKSENEVGKAEGKIGESNHTPRIPRLRSKSSGIETDDKNSVDGKERRNKNDSKNDDACRK
EKSENEVVKKEPLHLTKDEMQGLEAVVDRLEAFPSNKRHVPEGLNDPDGLLEDTKQLLRDHANDDPVLAA
SGKPIVEWPQPLLRARTKPKAAHTSKPTKPGAVRRRRTRCRKCENCLRGDCSKCSFCKDMKKYGGPGRMK
QSCLQRQCLSPVLPHTACCELCGGDDHDERVKDGGIITLMECNVCFKVVHPECLKTEGQPHVGVINEDLS
NSWECPQCCSESSDSDKNEPSTSKSRTSPVKSSDKGSSNSTSRKRKGVSPGKTPDSTTKKKVQLKTGRGR
GALSSSRFQSRTPGKRPRDKEGNDGRQTMFLKRKRRILGRPSLKGTLGKPKVGKPSTFSRALKIKREKLL
AKQKLLKKKIQEMRNNRQKSQGILDMCEVQIKKEAVPEPSTSIHTPINNATNGMRRSPRTVGGRISKPTN
FIPAKPIEMERHVVRPRPVSPPPDSLPLDSGDNHMVKRELWMSVFRHLPQQDLCRCMSVCKTWNRWCCDK
RLWNRLDLTRIAPITPSAMSGIIRRQPTSLDLGYTNISKKQLSWLVNRLPSLKELGLAGCSWSAVSALCT
ITCPLLKKLDLRWCEGIRESTIQDLLSPPSDHRPGCLDEQSRLRHLTHLLLAGCDVTDAAMVSVIKHCRQ
LSKLDLSYCTLLTDKSVDMITSLQSPFRDKLTDLDLTGCHKLTENSIEYLQRCKRLTKINLHSCGGISQA
ACEKLITSSLYSLCISEKKIISIKSRKRIETII

>KDM7A/PHF2/8_XP_046358153.1 lysine-specific demethylase PHF2-like isoform X1 [Haliotis rufescens]
MASDTEPIYCLCRQPYDETLFMIECDVCKDWFHGSCVGVLEHQASDIEIYHCPNCQLLKGPLVLKRRKNW
HRHDYSEEETGKAVQTGTVVFIKELKNRMFPSADEIPILRLHGSQLTKDYLDKNGFDTPILIEKKDGLSL
TVPPSNFTIQDVENHVGSMREIDVIDVARQEDYKMLMREWTEYYNSPNRQKIFNVISLEFSNTKLSEFVV
PPAIVRELSWVQNVWPDQLPDDSPYNRPEVQKYCLMGVRDSFTDFHIDFGGTSVWYHVLRGEKVFYLIRP
TSANVSLYENWLSSSNQSETFFGDQVDSCYKCVIKTGQTFFVPTGWIHAVFTPIDSLVFGGNFLHSYNAP
LQLQVYEIERRVKTPEKYLFPFYETICWYAAKHFLDILKDCVEDQTIPRKYFLEGAKALAQHLKSWTQRK
DLNNTFLFVKTAKHEVPEYIQYGKILKDIAKELKQFENQKPSPKKPERKRRKKDMPTPKQMVNINLLHQH
TQEKLREVQAQHSKNIYNFDEEDEPAPPTLKVRIPKAGAYFDSTLKAAEGKETDGKKGKTKGSKNKEKDK
EKGKEKQKEKEEEKQKDQEKDEEKLLLPVAGDIKPSSLLGDIGLLTMDKSGSLDDKKEPLTALKLKVSNG
KIVSEKGDAQGASTPGKFQRLSASIAARNEKSEKKAKVEKKVKLEVTERKENDGVMDSDEDQLVVDENPK
PKRQPGLSTSTTKPGSLKLKLSILGKTSADSDEKPSEEVKLDKNASLKSVLAKGLIPETETEEQQALRLN
LPTIRGGLNGSIADILEASGYGTETEFKVDDEIGGAPSPSMRDAIQGMLSMSRMGGVDSLFPGRQGAGSV
RRQQHGRGSVDSDEEEKMMSEYYRDDEYVYPTLDLSDEEDITAPNRLKKQERDDTWNPKARVNVGTPKIE
RPHRIDVMKKSVESGLAQTAAKLSESPVVPQKKVKQKAKPKVEKREPSWIVPQAGSSTEPTGNAFRPGIR
RPSTETANPPDSPTKAKKPKKGQATAKQRLGKILKIHKMIF

>TET_XP_006816862.1 PREDICTED: methylcytosine dioxygenase TET1-like [Saccoglossus kowalevskii]
MEIDQTFDNKNRNIHVPRTLGLDVPRPLVIERPRTMENIPKPVPTNVFTPPPRPRSMETNSPESFSFRGP
SPRREQSPLVSRTPVDSPRTPPRSKSPFLRTPPRPSTASSSSNMEETPTHQLTIKDDKTEEKIVIPNCGC
VDNPNEKEEGPYYTQLGAGRTIAEIREIMEKRYGDTGKAIRIEQVIYTGKEGKGSMGCPIAKWVIRRSSS
EEKVLVVVRHRVNHHCATAVIVIAIVAWEALSSDKTNDAYDWLRTTLSKHGNPTVRRCGTNEEKSCACQG
YDSEKSGASFSFGCSWSMYYNGCKFARSKTPKKFKLGNNADSRKDEEELEHRLQTLATLIAPIYKKMAPE
SYANQSAHEQESLPCRLGYEEGRPFSGVTACVDFCAHAHKDQHNMNTGCTTLLTLTGEEIRTIAKPRGAD
EQLHVLPLYKISPVDEYGSFEGQQEKIKNGSLEILRSFRRELRKKPKDQIVEKKGRKRSDHSNNAHNASS
AATSSNSSSQDTEIKKEHGIPMPVPTAVEQKRLYYQSENRPHRQPTPQRQPTPQPQSAPKSQEHRAEKRT
AAEAFGEHSALQQHQQQQQQQQQQQQQTANENLQPPPGWPSGVEYRPELSVRPELLRMHHADFQANHRPG
LTDLQGQQQMMLNGMIPWEMTQAFFPGMRHGLYQFGGYPPYMPMFGQGYPPDARLPGIQGLGLFARPPRL
YDPRLIGYPGHIGLEQQEDIKPDLRTLHELVEQHNKEQSNSQAIRHVGDEQQTRFAGHKQSYDNLPNGMT
PHHPHAEGISNARSGEPNAHRQHYPEANRNENISAEAQHPVIPHPDIGMSPQVGYRSQTPQHGVPMQMAK
PRDEASFVGHQTTSQNNAILPSHSTMPKDNIQAMQPAPVDLKQPSEDEAYFSDSEHCFQDPEIGGVAIAL
QHGAVLFEVAKRELHATTALRKPDRTKPTRIALVFYKHKHMNANNHGMEEYELKMAARQLEAEEAARASG
ESLPPTPTRGRKKAKVASGTENPVPAIKETELLQVPTKRTVTMTTDSLVTLKSYAFTTVTGPYQKWM

>TRDMT1_XP_006813977.1 PREDICTED: tRNA (cytosine(38)-C(5))-methyltransferase-like [Saccoglossus kowalevskii]
MGLRVLELYSGIGGMHYAVKESGVSADVVAAVDINTIANEVYQFNFPDCNLMQRSIEGITLKEFMKINAD
VLLMSPPCQPFTRVGLQADSNDPRTRSFFHLLKTLQSLSHPPNFILVENVKGFETSDTRNNLIETLNVCK
YGYQEFLLSPNQFGIPNSRLRYFLLAKRHPYKFNFKLTDQILEELPQKQNLTEMSQDCTQETRPSLVRKS
AEKSDGNKFSDCAMDGLSQLLEHCSCISDKVTESCDDDGASSSSSHLLVANSNIDHNDQSIRCVREFLEG
DVQDITDYLIPDKILFRFGKVMDIVKPDCRRSCCFTKAYHHYVEGTGSVYQMNTTADTKKAFEKFLKSPS
DDDDERISLLKNLQLRYFTPREVANLMCFPPEFSFPESISLKQRYRLLGNSLNVHVVAVLLQKYLLDDCQ
QKKS

>CUX_XP_006812773.1 PREDICTED: protein CASP isoform X1 [Saccoglossus kowalevskii]
MAAANLLSMNQYWKTFDLPQLQRELDSTATDLANRQDEGDSSRKRLIDQSREFKKNTPEDIRKSVAPLLK
SFQLEVDALSKRSKAAEAAFLSVYKKLIDVPDPVPVLEHAMQLQKKMQRAQDLEIENQKLRETLNEYNNE
FAEVKNQEVTIKTLKEKLKEYEDKMEAVAQARAKEKEKELQREFAEKERQLQETQLSVATKLGEAELKVA
TLQSAMDTTQSELFDLKAKYDEQAAAKSDEMEIIMTDLERANQRVTSSEKEIESLKSQLQSTSETLRQAE
QMQKAPNMEQAIDILTRSSLEVELSAKEKEVSQLVDDVQRLQAANTKLRDSSSTQIAKLEEQISQKALAL
KNLEGKIQNQNDYEEMKRELTIMKSMEFQLPEDDTSNQQKSLEMLLLEKNRVLQSENTSMKLANAEMSNR
YDTLQKDYGEVVSSVQEQKELVAQLEKDLLSVNAVSALYRGEGEGQAQPNISSELVADAVRDSATLDVSL
QKQHIRTLQHHIRSLEQRQTVAHAPPEPSPGTADSLLPIISSQRERFRVRNQELETENRHQQKQIQVIQN
ELDSLRSDNVKLYEKIKFLQSYPSRSSPRPDDGTESRYSSQYEEKLDPFSSFSRKERQRKYMNLSPHDKA
TLSMGRFILSNKIARTITFFYTIFLHCLVFLVLYKLANTAACKRDMYSDCAQRFAEHMKEFHDDFDDAH

>Dve_XP_006823624.1 PREDICTED: DNA-binding protein SATB1-like [Saccoglossus kowalevskii]
MEATESKIVARPAATTPTPSTERKVGCRHLPIHCMVEVSTGNYTEDGSPFYQLEVDDYTLVPNDLPVSNL
PKEALIQLGYTLQHSSIVTGFIQIVNWKPLTLECITDDPRVSVDYLFANLMNVATLRIQITSNPSVVDQL
RVSMSDGTPPIQSVSLTSPVSESSTTTSLSKPDSPMVSSVELSPSIPPQSPSPQQQLLILDIKEKLDSLL
KNHKQAVLVSHGCPFSQAMISQIVLGKYVNKISSEKSRAFYKWHEIYTGLSKDSLIPPRKKSSRLRRMRT
LFDPKQELPRLRRWFADNSRPSKEQMLMLEQSIKTIVQCMMIIMDQTLVTNHLQ

>ONECUT_XP_006816487.1 PREDICTED: onecut transcription factor isoform X1 [Saccoglossus kowalevskii]
MNCSDFVSMESLGDYGASDHVPVSSSDLLSDIPKHSRTSLANLGNMMEPNDFRTSDYSVSSLNGLQTNTS
SSYTTLTPLQPLPPISSVTSDKFRHHHHHDTGNVSGSFTLMNSHTNHMMNNPYEKLTSMNMGPVGSGMGP
NTMLNGYGHHHPQSMAGYGPHSPGNSYARSMNMNINPMNGYEPQYPSHHTDHMRGLQQQRTSLANPMVIN
GMHTTPHPTPTPPSSRNSNISSRDSGNGEEINTKEVAQRVTSELKRYSIPQAVFAQRVLCRSQGTLSDLL
RNPKPWSKLKSGRETFRRMWKWLQEPEFQRMSALRLAGCQFNSYNQTVQSYKKKQTCKKKEEETKNPVQQ
NMPKKPRLVFTDIQRRTLHAIFKETKRPSKEMQITIAQQLGLELSTVSNFFMNARRRSLDKWQDDPSNNN
NNNNKV

>SATB_XP_006823623.1 PREDICTED: uncharacterized protein LOC102803039 [Saccoglossus kowalevskii]
MSSPNTQQSFEIKTESVEVNTTNVRVTTPLKISTPEPATVPSSVVSPTGSESSQMSYQEQEKIFRINSSF
ELPRLRQWFEDNPNPTALTMSEYVDTLNATPFRQLQGQKYNTEILNSWFDLERQKMNVPKLVMVETNDQN
CHGDRCSSLSNSLCSDSSGADTEEEWTDVKVRNAITDVLKEINQSQLGQISPLTQSMISCIVNGKYGATI
SKEKCQEFGQWYENYKKSKVQLKDPPKVEKVPRYVRYMAGRKLSFHPEHEVPRMKEWFDMCQHPIDETLQ
GFCNIMNTHPFRQQTGRPITVTNLRVWWKNERAKRNRESKDK

>DEAF1_XP_006817995.1 PREDICTED: deformed epidermal autoregulatory factor 1 homolog [Saccoglossus kowalevskii]
MDEKPDDMETNEVTEVGVMSEGIDISEELPSSDDGVHAVYTNTTEQTATSDHVFTAATPAILTAEGLQAV
QEHLKSAHVVTVIQDNNTVATVSLDALKAPQTPQTPATPATPATPHSGKDKPSKYNWDDSVHLPVLPVRC
KNQSAELHKVKLGSGGRGRCVKMADQWYTPSEFEALCGRGNSKDWKRSIRYGGRTLQCLIEEGILQPHAT
SCTCAACCDDEAVVSTSNTCNQVGVQTYHHSGPVRLFVPYKRRKRGESESGGPTPPRKTARSASVKSKER
SFSVEERNGEITVTETTTVLPPMAPSPPKPSETDQSWWHLEEMANSLLQQAQQLKSMVEQAKNQSLAAKD
SAVAQTKLQYETEKKEALTQARIEAQMQLSRALMEARAEKDTAVAQALAQARADKLEAVEQAKSEQLIKT
CVNCGREALSECTGCHRVSYCSSFCQRKDWATHQNSCGQNAALLGESPTLTTTITVSEPTEPPEEVVEDS
DRERD

>GMEB_XP_048257518.1 uncharacterized protein LOC124147900 [Haliotis rufescens]
MMKNRVGSRGRGFGKVSKKMAEMSIIKITCGSVKGRLHKNKFYCPGIHRECIEFQGRFITPKVFSVMGDK
EKLKDWKNAIRINGIQVRKYIESSTLDFYRHDEFCTGRCIARSPVNRNNVISPPTLVPKVEFVSSINEHT
YCHLPDDSESRLPNIPTIEMKGIPEPVDVKPNVALLQSLLEKPIASSAEVLPPDVAAAFSKAKEVDIEPL
EVDAETAEEDRQFWIGIMELGLLEHFFREIKITLDIFKSDLVTHQVRASDAVRVSNIVRTLGLMRKLKER
LSAFKSDMDQQQAKIDKEMEALKQKVTQFELRKQALKRKSEKFEYLMDMSANKKAFIIEKNPDSDDEDDD
SYGSKEVVDVCFENEDDDEDDDEDTMDAPGLDEEVEREESQERFVTVPTTAVTPTQSTSTSSSSSRPMLP
LCSAKITTLPPDSSNSFVIKNNSLTPITVSHVPSATVSHLPPSSGTLSNLPPPSATVSVPPKTTDPVKKP
TIIRQVLMDTCSDGEALEKLKEAAVMKLKESMATKLPERPKVQATGNNKPENTIMVAAPKPGPVKEKIKI
IARCKIMPEASDETGRAMKVTPETVCTAISPTCVTYNPSTNTLSTTDRMEQGGDDTVTIESQQNPIQGST
NGKTKNITSSAVTKDLNIVVQPIEIRKRKPGPKSKTQFFNVSLADLQDASLSNVEGDPNKVTFESGCQTP
IDGVRENPPQLEEKEEKEKSHLPGKPVVNARRSNRKTSHMFAWGVKSGSEVVDTEAEPAGKTDSESDCPD
KLYTIERSQPSDMPEIRQKFIWDIE

>SKI_XP_002739418.1 PREDICTED: ski oncogene-like, partial [Saccoglossus kowalevskii]
MEPVQPQVFSPSLKKVLKNYQTVAMSTLQGPSGLPARWIDQAVIPTSPDDESYNKGQGLEMKKTTVEKYL
EEAIFHPPPFPIQQIPVLTPLDQSRSERSETILEGETISCFIVGGEKRLCLPQILNSVLRDFSLQQINSV
CDDLHIYCSRCNPEQLEVLKIMSILPFSAPSCGLITKTDSERLCNALLHTVAADDKIVDKPTTSENSYKV
HHECFGKCKGIFTPELYTSSHAKCIICVDCQGMFTPQRFVCHAHKSLENRTCHWGFDSANWRSYLLLAKD
QDIDKYQDALEEMKAKFDFVGRYKRKP

>SKOR_XP_002742222.1 PREDICTED: SKI family transcriptional corepressor 1 homolog-B [Saccoglossus kowalevskii]
MALSPESSTGSAHADSGIMVTIATTSPRHSPYSHSRESDDSAKEDDHPDPACDASANPNPNICRTVILNG
VPIASLVIDRAERLCLAQISNTLLKGYSYNEIHNRRVALGITCVQCTPVQLEILRRAGAMPISSRRCGMI
TKREAERLCKSFLEETTPPKLPENFAFDVEHFCAWGCRGSFIPSRYNSSRAKCIKCAYCNMYFSPNKFIF
HSHRTPTSKYNHPDAANFNSWRRHIQLTGKHSDELMHAWEDVKAMFNGGSRKRALSGPQHHHHHQSHASS
SSSSITSFDFGLNSSQPEKRTRLDYDQQTMRNNAISRPFSYPLIPVPNKSYAMQGDTIMPKKSDMAAATS
PSSYPAMDLIAKKHLSPTSLKRGFSDMMWGGTKEVYPMNNPWTKTFGMGIGSYYPAPITNGGMPSYKGQT
YPMHQATERNKLLSPQLASPLSDDVDLNRREDDEKFNPWDLEMRKKHAEKGDKVGDSGESSNRKVTKEQQ
DAQYVSAFRPVNRNHSSDKLLVQSKELALQDGNDQSPNYNTVRDNDENIRPDLSDDNLSDDDDVEDEEDN
HGHNNSSDIDIVDDVYKMSTPIEISLHKTNNNNINNNDNNRPGEAETNENDDEATQHHGEEMEHLIMNEN
EKKSPNSVKCPTEVAPVSLSITKLRHSPVIGQVSRPFCDVTSHCSSTGPLSGVRVKTPLGRSGSTPKQES
EAGDGLQQTHVHTAVIPPTDLVSNQDRDSPSPDCLNHSSEIDRHIDIRSFQSKCSSEKDMTSMDKGELEN
ALRRQIQLRKKFEQECQHLKDTFQNQVKRELAYREEMAHQLQRVRDTLCHELDQERKARLAIQQKLKGDE
MALAQHLRKSSQSVTDRSDIDRTFAYWRLAMFGAPCLPTQHWRAMVPMRMNGDASTDHPSELNLSSSENR
ISTARTMELYGNTRRTSTI

>ANHX_XP_030844854.1 homeobox protein SIX2-like [Strongylocentrotus purpuratus]
MELTTMEETTIDVRKYIDALLYHISLDNKRPPDHTVISLASTICQELLKAKRWAEIDTLFEEVFAGFIEH
YRDNESILRAEIMNAKAKGNFQHACRLIEIGSFRDGSDLIKLWDECRYEIQKKCLKRHLTAVAKYRIRER
FPPPKSICPSGVRSKHSLSTSTRATLMNFFRTVTTFPSTQQKLELAYKTDLTRTQVHNWFANRRRNSKRR
PLDVPDPPPSNTPRNGYHGSGWHHPETRSTNPLTMLHNAAEFVASLDGTLPASHLGHAPNGTLHPAPVVD
VGHLQWGSSAPCSGVGAHPASNGRDFPHYVTSYYRGEYRESTYREGGYEYYRPSEWVPTYY

>SIX1/2_NP_001277017.1 SIX homeobox 1 [Saccoglossus kowalevskii]
MLPSFGFTQEQVACVCEVLQQSGNIERLGRFLWSLPACEHLHKNESVLKAKAIVAFHRGNFRELYKILES
NNFNPQNHPKLQALWLKAHYIEAEKLRGRPLGAVGKYRVRRKFPLPRTIWDGEETSYCFKEKSRGVLREW
YSHNPYPSPREKRELAEGTGLTTTQVSNWFKNRRQRDRAAEAKERENTNDGDKNKLGLTADDSDEAKSII
LSQHPGDNGESVVMQHTDTNSQNLSMLADLQKSTIVSPTMTSLASTTPAAPSAHAVSADVLHTQQHNTLQ
PTLLTSMSTNLVDLGS

>SIX3/6_NP_001158378.1 SIX homeobox 3 [Saccoglossus kowalevskii]
MFQLPTLNFSPLQVASVCETLEESGDIERLARFLWSLPVAPGTCEALNKNESVLRARAVVTFHQGNFREL
YNILENHKFTKESHAKLQAMWLEAHYQEAEKLRGRPLGPVDKYRVRKKFPLPRTIWDGEQKTHCFKERTR
SLLREWYLQDPYPNPTKKRELAQATGLTPTQVGNWFKNRRQRDRAAAAKNRLQSQQHQQPSHNPTSPNPI
ITVDGATTLPGQLTKQQSLDPAHALLEATQNKSHTPLSPTLA

>SIX4/5_XP_002735606.1 PREDICTED: homeobox protein SIX4-like [Saccoglossus kowalevskii]
MSSQIENVNPNITIKVSADLERRSPGRNDSDNGNSLTFSPQQVACVCEALQKSGNTDRLAQFLWSLPPNE
LLRGSESVLRARATVAFHRGNFKELYTIMESQNFDQHSHNELQNLWYKAHYIEAEKIRGRPLGAVDKYRI
RRKFPLPKTIWDGEETVYCFKEKSRTALKECYKQNRYPTPDEKRNLAKVTGLTLTQVSNWFKNRRQRDRA
PPILKSDDLMMEKTSPHCMINRHMHDPRHDLRFSGAPTAKVVHHTGDNNHSMPVVVCDTKYFHHGHHHIY
PCSQDPHSAQSHHLGCLSGTVSTA

>NFI_XP_006819224.1 PREDICTED: nuclear factor 1 A-type-like [Saccoglossus kowalevskii]
MAMDEFHPFIEALLPHVKAFAYIWFNLQARKRKYLKKHDKRMSPEEERQTKDELLNEKPEVKQKWASRLL
AKLRKDIRPEFREDFVLSITGKKPPMCVMSNPDQKGKIRRIDCLRQADKVWRLDLVMVVLFKAIPLESTD
GERLVKSHSCHNALLCVQPDHISVSVRELDLFLASYIIQAPGTGHWVTLTTIFGSFYSLYLDVGKVPKLL
YKENNVGARKWGRVPRLMNGHCGGENFSSSGVFTAQELTRITKRASPAMPSPNVAHVTKVKTEKASSFTQ
TSAHPAHSPHTTAAPQPMSTLDAQQRVQSNRIPATTYSDFQPTGYYQQYRLQPVPPSHTDTPLSDFVQLV
CQDAANQQASQNQLTKSTNDVPTTSSTAAQLSGFIPVSVPSSLRSLPIDLLYHNQAKGTHSPSPTKITGF
IPATMLPPPPPPPVARPVAIVSGGITQACNTMSTASSSGSLNLVTAGPCVTTFNTTNTVAGNSGVNSTSS
CQSTPSPGSRTIMTSPFTVLGRSENGFVHAQQQLLNYPNISPVNMQAISPTTIGLLASPVVTPRTTPRST
PIPRWTTPLISLDESSDYALLTENNAWQFCTNDLKGDWQAFLTANSEMGWLSSSHYNWLQQTQTRLYGEL
ANSPEKSL

>SMAD1/5/9_XP_006814584.1 PREDICTED: Smad1/5 protein isoform X1 [Saccoglossus kowalevskii]
MTMASLLSFTNPAVKRLLGWKQGDEEEKWAEKAVDSLVKKLKKKKGSMEELERALSRPGEASRCVTIPRS
LDGRLQVSHRKGLPHVIYCRVWRWPDLQSHHELKALDHCEYAFGTKQKEVCINPYHYKRVESPVLPPVLV
PRHSEGIPSHSLLPFRNVPEPAYPHNATYPQSFQNPPMPPGSGGGGSSQSSAHPQPSPAQYTARKPFDMP
ETPPPAYSSMSPEDQNPSQDQPMETNTPQIGPQQSPGPNSPVMTGMVMKDDSNSILLQKITTNTDGMSLV
TRSGISIDLTPVTYQEPLYWCSIAYYELNSRVGELFQASSTSLIVDGFTDPSNNSDRFCLGLLSNVNRNS
TIENTRRHIGKGVHLYYVGGEVYAECLSDSSIFVQSRNCNYTHGFHPTTVCKIPPGCSLKIFNNQEFAAL
LSQSVNHGFEAVYELTKMCTIRMSFVKGWGAEYHRQDVTSTPCWIEVHLAGPLQWLDKVLTQMGSPHNPI
SSVS

>SMAD2/3_NP_001161658.1 Smad2/3 transcription factor [Saccoglossus kowalevskii]
MSSMLPFTPPIVKRLLGWKKGDSEDKWSEKAVKSLVKRLKKTGSLDELEKSISNQDASTKCVTIPRSLDG
RLQVSHRKGLPHVIYCRLWRWPDLQSHHELRAIDSCEFAFNLKRDEVCVNPYHYERVETPVLPPVLVPRQ
TGDIPTDFPPLDDYSTSIPENTNFPVGVEAQSILPETPPPGYMSEDGDNQDQSMDTSTPGGNGADAAASP
NPSLDVQPVPYCEPPFWCSIAYYEMNTRVGETFHASQPSLTVDGFTDPSNSERFCLGLLSNINRNQTIEL
TRRHIGKGVRLYYIGGEVFAECLSESSIFVQSPQCNLRYGWHPATVCKIPPGCNLKIFNNQEFAALLSQS
VNQGFEAVYQLTRMCTIRMSFVKGWGAEYRRQTVTSTPCWIELHLNGPLQWLDRVLTQMGSPRVPCSSMS

>SMAD4_ALR88691.1 smad4-like mw [Saccoglossus kowalevskii]
MSNAVTSNDACLSIVHSLMCHRQGGESESFAKRAIESLVKKLKEKRDELDSLITAITTNGAHPSKCVTIQ
RTLDGRLQVAGRKGFPHVIYARLWRWPDLHKNELKHMKFCQYAFDLKCDSVCVNPYHYERVVSPGIDLSG
LTLHQTGPPSRLVKDEFVHECVQVEGAPTGSNGSLQTIQHPAVQQTQLPHPPPTQSDGYPNRPTILPPPH
TTDHVGSPPGQPVPTNSLAGSNGFIGPDPMQPSLSHMEHNIPSSAMVSHIGGPPVPPGHPPEKPYIVPQP
SPHAPPVSVPVPVPVPPPPPPPGAPPKVVMDHSQPRLHQSNHSFGRESSESSRNTTTWAGDNTRAYRGTM
EAHLSANIPPSGPFWQGNSQMQSDAALSQALSNHPGPEHWCSIAYFELDQQVGEIFKVPSSCPTVTVDGY
VDPSGGDRFCLGQLSNVHRTEASERARLHIGRGVQLDLRGEGDVWVRCLSDHAVFVQSYYLDREAGRAPG
DAVHKIYPNAYIKVFDLRQCHQQMRQQAATAQAAAAAQAAAVAGNVPGASSVGGIAPAVTYSAAAGIGVD
DLRRLCILRMSFVKGWGPDYPRQSIKQTPCWIEIHLHRALQLLDEVLHTMPICNARPIVE

>SMAD6/7_NP_001158449.1 SMAD family member 6 [Saccoglossus kowalevskii]
MFRSKRSALVRRLWKCRAGCDNNNDDGEPGETEADLELKTTSQSIFKRLKDRQLELLVQALESKGGAISS
CVLLAKGDLRLGRRTVCPRVVLCQLFRWPDLRHSYELKPLTFCCDHARNQGNDDSLICCNPFHLSRVCGP
ESPPPPYSQLPMDTYQLEAPDTGPQESTETGASNTAFTHHNYTDLKDSHCASQPIHWCNVAYWELRSRVG
RLYQVNHQSANIFQELPHGDGLCLGLLDRECRTESVIRTRTKIGYGVTISREQDGVWAYNRSNHAMFVNS
PTLDTPNSRTLSVWKVSPGYSIRIFDYEKSELLRRTRNPELMDGPYDPNSVRISFVKGWGPCYSRQFVTS
CPCWIEIIFNLPR

>NFKB_NP_001158473.1 nuclear factor kappa-B [Saccoglossus kowalevskii]
MNENTDNFEIPNELMNNWIANGDVVSVSTDITMLENMTQGTSDSNKAEPSQPDDAPRLVILTEPKARGFR
FRYGCEGGSHGGLPGADSERGRKTYPAVKILNYQGMARIVVSLVTNDSIPTPHAHSLVGKQCDDGICTVQ
VGPTDMTASFPNLGIRHVTKKQVPDVLRKRISESDRLFREFLSDPGTPLTEAEVADRAKQQASDMDLSVV
RLCFQAYLADGSGSYTRQLDAVVSKPVYDSKAPNASQLKICRMDRSSGCCTGGDEVYLLCDKVQKDDIQV
RFFEDNGNGDVWEQMGDFGPTDVHRQYAIVFKTPKYRNIAIDRPVSVMVQLRRKSDSEVSEPKPFTYHPQ
QFDKEEVSKKRKKTLPYFGDHLGGGPSGSGMGGSGGGSTYGSTSFAFGGGGGFQGFTAGGVQGLQRGGGG
QMGDQRWGQSLQSVMTTYQSQAPLQDDRLLARSAVGPHHVMPQVVSLDRSKIERRSRDYSDDADVGIDCD
DDLVTDAAPFTDDDLMQQKMASLGLSDRDNLVEPYSTGLSMCFEETKAKRIDSMVSLEYDETKLLKTENE
KPTVSVAVGAVQTDPLPLPSVQINTATMELAERTSAALRDFCVTGDVKILLAVQRHLTAVQDENGDSALH
LAVIHGHVEVVHSLLSVIISIPQQQIVNRYNNLRQTPLHLAVITGQPEAVELLLRCGADVSKLDRHGNTA
AHLAAELGSVNCLKVLLRQQRELKEGKRYPELDWKNYEGFTCVHLAVKAGSLNCLRSLVSVGANVNEPDG
KSGHTALHHAVEHEHLGIIGYLILEAQSDLHAQNFAGDTVLHIASGRQMYNVAALLVAAGSDPWMENYEP
LEESEDEEQEKEIDTSDDDSYGETSLDLAMDDQMAKILKGEPYHPSILSKSSHISAVPMATHSEKTTSQS
PSSFDVGYYSVSRSTALSDSMSEWSSHISKGDMIKLDPIVRNSLLKLLDVPRDNCCDWRSVAEELCLGNM
INAFKLSSSPTKILLDNFEAIGGTIEQLQQALYVLNRKDALKVLEEAGFPFKLTITQEKERDVKGVIPES
CESGLGSIQASMISRSDEASGMTVLPSNQSSQHLPDINQPTEAH

>REL_NP_001158458.1 v-rel reticuloendotheliosis viral oncogene homolog-like [Saccoglossus kowalevskii]
MDNAYQNDPQLDDLQVLEQLLNATQQQEQQQQQPIVTISPQHFRTPAPPTAQTFMQPQRAPQVQRPFLEI
VEQPKQRGQRFRYLCEGRSAGSLPGEHSTHDHKTFPSARLRNYNKEAMVVVSLVTKNEPYMPHPHSLVGK
GCAKGICTMKVSTDTKMEASFQNLGIQCVRKKDIAEALQKRKELGIDPYGMFQKGQKFSVEDFELNVVRL
CFQAFLRDPKDPNGRFIIPVSPIVSHPIHDKKGTSLNIARVDRTSGSASGEDEVFILCDKVQKDDIEVCF
SHSPSDWVGRGQFGANDVHRQVAIVIKTPPFKTKDIKEPVIVQMFLKRPSDLEESDPIDFLYTPVDPDVQ
GVSAKRKRKVAHFDSYLDNSQQFVKNEPLIMPGTSGGAISNVKPLGAKERLKNKLKIKQENGSRSQCVGN
TAAEAAAYQVPSQSASSLSFSTVSSTNFGNTFVAPFTQPAATTSTTTVYHEQSSAVAAATNNAHMNDLEF
SELLQPTYNMTEEDLGIHETLLAALGNSNVMVPESVNDSLSLPYCNSVELSTPAVIGDDDPDLFSTLNTG
DIAVENMEEYLQ

>BBX_XP_006821430.1 PREDICTED: HMG box transcription factor BBX [Saccoglossus kowalevskii]
MKCYSQIMATEIIQPISIKEEIPPPVSLEEDDDDDLNDDRPVRRPMNAFLLFCKRHRSLVKERHPWLDNR
SATKMLADMWAVLEGGEKEKYLELARQCKAAFLKAYPDYKWCGTSKTQINTPSSPTVTTRKMQADSTIDD
KGCKDASITPGKLADPADMGGLNLLLMAGEQALSPSSQNTSNNSSPESKKSEISAKNENNNTSSSYRGNQ
STLFEFAQMCSEQASYKQEPKDGTTNKAGEQTVNQNSASSNKKAGTVSPTESANESKINSETRTERKKKK
KSKKHSDDGKQNKDTEKKRKKNKHLKPSSESEEKSTEKPKKRKKNRPEEKMKKKKTTKQEENKMDDSESA
NEESVDIALKTGKAESEPEHELDESEPEDSKSGNRCRKSSRSCKGQRYKQFVSGGMLHDLQRPERPFNCK
RPWKADFTSYSDEDDPTVDLESKAAKRRRAAAARRRRVSESCVGGSREGRSQGERRSLDVLDYADFDFKA
KLDSLPQFTLDQFKPKSKSQTRKKCTNMYKNAVFVRKGNSDDIVFDKDLHHFANDDGDSGDRERMMPQLT
GSQKRKARKRSITHIVRTTSSDGFSKVTITTPSTTDPGPTGSHKRRNSTGDICKQTQSLRQNSQQKT

>CIC_XP_002740950.1 PREDICTED: protein capicua homolog [Saccoglossus kowalevskii]
MNRKGEKSRRTKKSPPHSGKDDSPAPLGGRTKSKRNKPTDVSGEESDEKSDERNLVNKKGRASQRMSPKP
SSQIERSVGSPGQNKRNLKQKTITRKRKGNPEDSDSDVESLQHSSSSNSRDEGAFEKTPLSVGRKISKAR
LSVGEISESVVTKLAVDFKAYKAHRVLAKREGSFQPGIIKQHKKNKDLGVLFDGDRNLTYFADILEKQSI
DIISDTIPSPGSVAVGTRVCARISQDENMFCEGIVTEISSRPLSYHVALDNDKNEVGSGEEGESVWVPRS
NLRLLRAPWEAENAPQTQPVRQLKYEVEMKKEDIESEDSGDEMRKFSFESSESSTAPSPHLLPGSPVKRG
RGKDRRQPIKKCETNSRSSTVSSERSSSTVSPATTPQPKYKKGDVVCAPNGIRKKFNGKQWRRLCSKDGC
TKESQRRGYCSRHLSLRGKSLRDPSGFPGRRKGLLKDQELEWEESGTSQSDSSIRTDSRPLIDASKFDMD
ETEAANMLVSLGNSRSGTPCFSPVPTPGPMSPRSHSQSSSPHFNFRGPSATFSPISIYPQPTQRGVVITP
TRRWSTSTPKSGRSSTEMISPSGNRIVSGTTPTFQAHLNFTSPISPTKLKTKMENYKNMPRTELNKSSDG
NDSGVDVTGQTRSPTPALTVSPTYSRQQQVISPPNIISPSMVARQHTWQSSQIQTAIISSIHETRTQAGF
VPPPIAPLQRNSQESSPPERNRNTVRTERPAVPPVRPAPQSVESTERKETTDSQTQTTQDSEDQPPQHSE
LANQSVGQPQQSEQQNHSQGTLLQQSGPAHPTPSALLPVIATGQSEDEGKPGKPDSAWTQLSANALQVFP
WHTLVPILTPGQPPTNNLPVSVQQPTVNHQTLPNQSQENNMDSMSANMPSQVSDHQYRSNEIDVDLDKDT
FTGTLLAPATSPCGKRRTQSLSALPKEGTDKEPRSPRKVRDKDHIRRPMNAFMIFSKRHRALVHQRHPNQ
DNRTVSKILGEWWYALGPKEKQKYHDLAFQVKEAHFKAHPDWKWCNKDRKKSTSGTLGGGLRKLEKERKI
SLDDGVLISPISTVAPIQDITSLEIFTTVGGESVEKLDRGKIVAAKDDQYIPDEEKPARLAARKKRSQSM
SQVPTTSHEHQQMEKRQEELRQQFIQQRLQQKQKDEQQREKWGLGAKRDDPTGESQALAELAQMCSTRLQ
DGGSKRSPQKTMPQLQSRKERLESEEMTSDDERMVICEEGDDDVIADDEVSNVQHPGHIDLKCQERVSDS
DTDSQSEEEGLIENKAFPQQRFSPVMKRLSSSDITYRPKPVKPDSSSPIRSQLSGVDHQIRNQLTGLDQP
IRSQLSGLDHPDGSMGMVNAGVGHLAENQPKRPTQSGSGFQPKGAAFKAHSPKARVLEQFKLSTTSKAFK
EYIPSKSPHIRNEDEMVTSKPGQHLMSTLHLAKSGAIHSGKPVTMPVLTSIATAGVSTVYMSGLPHIPLT
PSTGMQPKLMTEKPHIGTILSTMKPGMWPIGIQQAQMTQPTHVQTQAHVQTQAHVQTQSHVQTQSHAQTQ
AHIQTQAHIQTQAHIQTQSHAQTQAHIQTQAQVQTQAHIQTQAQVQTPMTQNVPLVGKVQLASIAQPVNF
TAGRSTMTTMSVASKPIATPILIASKPSGQARPLCSTISGIQQGNVTGMMGGLPATQTFTQLAKTAALPH
TFVNVANTQKPGNIVMTGPQFKPGVSGALMNVLSSSVTMSATKLLPTQPTTAVCQVNTSQIPLTTVRTIP
QLQKQLPHAQLTSPNVQHPALVTNFVLKANPTTSSVLTPTQALVSSQQLPGTPGTPGTPGHVNISQSQVP
HGGITQFQYIVPTQIAQGAKLQSSSLQLASSPNASGIQLTTGNNIAIKTIPGKPITLQTSGNHGNMMSTT
TAVPGHQVTEPSNSVLPSTMPSSLIAPQLFASNKIQSFVPVMSSQVTLPSQVLTVAQPVTMATVSQPVSI
ATMVNQPLTTSVVSQPVTIATGIVNQHLVPNTQVTMATPMIQANQSHRLLLPSTQRFAYIQHPGPPGSPA
SVVMATEPGPGNIAKTLSETHKLQTAYLPATAAYMGAAIPHARIQAQIVPVPQPQVSQTSIRPVTMGTVS
LAAQHANLQSVMTTVATTTAPVSSSPMQVVPAVPTHQTLKANIVSQTSQYYRGTVSIKPSTVASATTTES
KQDNGIHGVKRVKASVATIPVACTSSYQPVTVQAGQLQQQIPISTAVTSVAMESGIPKKLPQPQKDLHSK
FFGTVLPSTPGSPHRVSLHSAVPPGSPHRVSLHSAVPPGSPHRVSLHSAVPPGSPHRVSLHSAVPPGSPH
RVSLHSVVPPGSPHRVSLHSTAPSGSPRIIPGISSIVPVIPTLHSKVEGGGSLDKEEKPQRSCKGKRYKE
IVDESGVKAVKKDKKVSESEDNACRAETDRPQGQKPLLLPTQGLPSLETKSEFNRELPTTPKGKLKRTLS
SDMRSSLLDPETPSTPTKGILKRNIDDGMEMVLEEVNFEARFAELPEYHPEDHRSEVTKLKSPRELVGSY
RRKRKNSTGKLEYDSGTDTDPMSPKLKQRRHSSSSEPGTPGQRTIGEDNVFQWGEKAIAAAGSGSSLDAL
AEVAAMQRAAGKDEDEEGDVEGGGEKAPYSSLRRTLDQRRTLVMQLFEEHGYFPSGQATTAFQARYKETF
PTKTCLQLKIREVRQKIMQQHQHQQQEEMQPGTTVPHTTMAVAQLPVGLQFHSSQLYPPSLAPPAQHQPP
PPPQSQIPVTAVPTSTTK

>HBP1_XP_046345044.2 HMG box-containing protein 1-like [Haliotis rufescens]
MASESDGGVELGKRPHVKTHRMQEFLTTQRQGDGGSHKVRYCTEPGCKKTFTSAPGLRYHIKSHNKDVKT
FLCSRCKKTFKSNNGLKYHQKNTKCEESSECHTSETDDQDEPDGRCDTVQPQLLPDPHSRLDPEFDGMDN
LRELAIIATGPQSPLLRKSAPMPWDKPTGPVVRTLDLECPEACICGRAIKPENTSKPVASPSVSLESDPK
VTSSSPFPSSPKDTESSEALWSHPWPTAVWQCFMRGSIIKFLSSSVPPLFNDWHSAEELSDHQSLREVTQ
SAEQKKSHIFSGPVGFLLTKKETTDLGDTGKLDLYFMTHTVQGDADSIHLVAQCAQDHPFFVKDKGWSSC
APQKTVTEFGIPCQELAEQDLCLPPTHPDATFYGSYQLSALDSTAVMALSSMAQQKKNQERQSLSSPDSP
SKEDTFKFDLPKAKRPMNAFMLFAKENRIQYTQKYPGKDNRAISVLLGDEWKKLTPEDKKKFKEKSEALA
KEQKQLHPDCWKRKK

>HMG20_XP_006824509.1 PREDICTED: high mobility group protein 20A-like isoform X1 [Saccoglossus kowalevskii]
MDLGDSNSNQGLMSNTGPSMFNYESFDDDVSKESNDLTVDASFTGGDGPNFTSTTSQSLNNELITDISQV
ELLQQDTSSQDVQETQKEERTKGKGGWPKGKKRRKTLKDVNAPRAPLTGYIRFLNDRREKVRSDNPSLTF
PDVTKMLGNEWSKLSQAEKQRYLDEAEKDKERYMKELEQYQQTDSYRLFTKKLQEKKRKTELLEDAENRG
VNGATAEFDDGEEDLPGYDIPIFTEEFLDHNKAREQELRQLRKANTEYEEQNAILSKHIENMKSAVEKLE
VEAVQQRNHNVALQQHLDALRTALTSNFAHVPLPGKDYTCTNEVPTLNTIDTYMTKLHQIILDSPQENES
LISTVREIIGRLDYQRYESDPKL

>Hmg20-like_XP_006817909.1 PREDICTED: uncharacterized protein LOC100373324 [Saccoglossus kowalevskii]
METGLENVSVSPTCKTIVLHPISSHAFNLDSFTTDTGKGEYQTVKLDAATTATFLDNIPVGVSVQDVASI
VDPSRLVCMTSADTVGTATDSLPESTTVTVCDANTSSADALNTVNADAINSVVTYRVTSMTHGLAAATAT
EGLSAVSHADGTMSYSVGDQTDNTDLHTTAHQLLVNQATVVDAQGPHLFEVQAETVSNHLDSGSLGGVPN
LNSASTCDVNINDSNNGQGIEEPRITVTKRKGGWPKGKKRKKSAKDTGSPKAPTTAYVLYLNEQRVKVKE
ENPEMAFTEVTKLLGSQWSSMSAEDKQKYVEEAENDKKRYIDELKAYQQTEAYQAFLKRQAAKKLNDGSS
IDSEEVASILGALEDDDPNDLYCKTCNQYFSSLHNKKEHLYGRQHLQTLTGKLCEFERETLELENQQHNN
PSMEDSNTMDSQGDLITSPSSSGAYSPRANTQNMTGPVDLEKFKNDFVELNVVREMELRELRRCLCSSQD
QNEMLNKQLEVFKEKTNKLECDIDNMKAYGASLQTQLDGLKMVPTLFGVINF

>HMGA1/2_XP_002737459.1 PREDICTED: high mobility group protein HMGI-C-like [Saccoglossus kowalevskii]
MSDRRSVEQPEAPPAKKGRGRPRKSVESKPPDEPVIKRPRGRPPGSKNKVQKQKKIEKPSGPKRARGRPR
KWPAAEAKTKEATSETCEEEEEEGNED

>HMGB1/2/3_NP_001171733.1 dorsal switch-like hmg protein [Saccoglossus kowalevskii]
MGKKGNPDKPKGRMSAYAFFVQSCRQEHKKQHPAESVVFAEFSKKCAERWKKMTDKEKKVFHDMADKDKE
RYNTEMEKYTPPKGEKKGKKRKRKDPDAPKRNLSPFFLFCNVKRAEVKKVHPNWGVGDVAKALGEQWKNV
SAADKAKYEKEAAKEKIRYEKDMEAYKSKKAKSLKAEVSPPPVKKVVQMKKQETSSSEEEEEDSDESDVE
SSDEE

>HMGXB4_XP_002736563.1 PREDICTED: HMG domain-containing protein 4-like [Saccoglossus kowalevskii]
MSSRQSVKRRRTSDYEDADFLTEKKSTKRSKRTTESASTSKSSMSPDSGDDTGDWSSYEQTLNRPTRVRK
KSAKLLEAENIDHDFEKWKSSVASSFPSTDVYAEIDERSSSKKDSRYKYSEAKIPDVKITLGKDRDDKGS
KKSKDKKKRSDIEESSFLEMDFEARHKSKKSKKSLPAPIPSISETSFTSKEKESGIKLKLILSPKEKEKA
EAIYEISSPEADLPTSLEKRKKKKKEKMQARAKLIFEEDFDVPESKKKKNKKKKRSSDEREIAELTAEIV
SDAGTKEKLLKKKKKKSHSGQASNGFTEPDVLLESELIIDEKPTKEKKKKQKKEKKEKEKKKSKDKSKDK
VKIKLKLNEKNDDMFGIDSESHFEMAQSTMPSSELFPMGLKPLSGDDDTLQHLKQPSTAKKTSKPLKPKK
DKKGKKLKGDKKKDKKEKKEKKPLSAYMLWCNHYRSKLVADNPGIDFSTISKKLGAIWHTLTEKEKAKWK
RKQKAQKTKHKNVPNLSKNRQELKDKAAKQRGTSPARKSGSPMKSSDAHTQPIDMAAHLKLLGESLSLVG
NRLQEHQGNIEVHGSLSVLLDSTLCAITPLVGLTSQVKELDGCIQKTQVSTLDNIAYIMPGL

>LOC106882124a_XP_046377521.2 uncharacterized protein LOC124149789 [Haliotis rufescens]
MRMKRGSNSMRVRRRQSDAKWRASVSSCYDTLKFVIPDSCNLPRRKFSKALILQETAKHIRTLEEAVSTL
LTQEAKLLNKSVLWKTGKQWAPATLAHIRKEFEEQQGQLFEQSTQGRRRYSMLADIEEQILHMAVDPSRV
TVISRGGGTQNKTSKSGTGKDKGKGKEVRVRRKAKILIKDSTKVYEEPQAHSTPCPKKQRKHSHSTSVHD
FETQEIIPVICERVPDADLLPCIAFPPDCKYDMSHDVPLTTPSKLCYHGNEKLFSPVAECGFNTPVYVNP
NPHRVDTKPPITSPRFSKVAKQLEFTSEDVQPLRPSCPHDKMSEMTSVFGFTPIKLPPESGTVPLDLSHA
QATQATPTIQAPQGLTPAFQRNSYPPQTPKSDGDCLESDDEETKSLLCFETFEMLSDDDGVPEWERTPDK
DKLGQTSPVEEEQQKDQCKRM

>PBRM1_XP_006822491.1 PREDICTED: protein polybromo-1-like [Saccoglossus kowalevskii]
MAEAIATSMINTIFTLLVHVLISLPEYYDVVTNPIDLLKIQQKLKMDEYETIDQLSADIELMVNNTKAYY
TKENQEYLDACDLWDLYIETKNEILEENEDFGDDPLEKDEESPPSEPEKLVFPEVGDSDESEKSSACSTA
AATASTDSAHVSHGTIEAVGESHAMETTQSLESTVHRFTAVQEFDKSTDDRRKETRDKTLMVEDASSHPE
HGEMGQETPKGECKGKEEKKEVELTMAKLEQKQDDKLEIPYKQEILVKETPTEKAQSDQSSVPDTKMSGE
QSSGVIKEKSIVKDSESSSGLQREDVTSFSLDSNDSDYAMDNPDSLYEQLFTAIMTHKDSTGRYTSLLFR
KLPARASYPEYYDFINHPIDLKTIAKKIKNDEYSTLQDMEKDLMLMVKNAKTFNEPGSNVYKDACTLKKI
INIKKNEFDRIVKDDPPLPKISERIKARQNSGQNTLSAITAALQISSDEEEEFHPKVTEWEDGDESGADG
FLMDVGDPLHVLFDTVVNHRNAMGQLVCEPFMRLPNSRAYPDYYKEIEQPLALSKIRAKLKSVKYENLTE
LEEDLNLVFNNAKKYNLPNSRLYKDADRLQKLTVSKKKELEQFEIKKENESVHEEPIVEKPKKKKSNGTP
SVKEEKKQKKRESMDGESQLKKRCTLLYKIIENYQDATGRYLTDLFMEKPSRKLYPDYYKVISEPIDMIT
IENNILNDKYTAEYGLIADFKLMFNNARHYNEEESQVYRDADILEELLMNKLKEFGPLPMEPYPTPKGKS
LKKITPKKPSKALTPLAQKLNELCETVNNYKNSNKRILSAIFQRLPSKIEYPEYYQVIKKPIDMQKIYQR
INQYDTLDDMVSDFLLMFDNACKFNEPDSQIYKDALTLQRVLIQKNAELMSDELSGVPDVQMLVREIMTN
LYVSVVNHQDEEGRCYSDSLAEISSEKEEGCEKNPLDLDTVRRNIDKGRYRRLDRFQDDMFEVFERARRL
SRTDSQVYEDSVELHKFLITIRDEICKNGELLLSPALSYTHKHLQNDLEKEKKEKLPKEMKEDQEKIEEE
KRIQELEAAKQAEQDSGATEGVDIKGQTYRVGDFIYLEPLEKNLKPHIAVIEKLWTDENDEQWLHGNWYY
RPDETFHLATRKFLEKEVFKSDYYNTVKTNRVMGKCYVMSVKDYFKSRPDGFAEEDVYACESRYNAKAKA
FKKIKIWSLPQGSTKIISRDETLSKVRIASVFADHINKQEESMETDQTDVLDKERENVEVEVPNPDDGCT
YYEQLNIESGFYKLGDCVYLRSDEDRPFLARMDKMWKDSAGDPWFHGPWFVHPSETEHQPTRMFYKNEVF
LSSIEDTNPMRSISGKCSVLCFKDYLISRPTEIAEDDVYVCESRYNEAERQIRKLKGLKKFSVANKVIDD
EIYFYRKPITPLKEPSPLLQKATLEQASDQANEDVDSKTDETIIAAPVPPPPPVIETPVKPKTKRTASGY
ILFASEIRSHLKKQYPDHSFGELSRVIGTEWRNLPPKQKSEYEERAALQAAAKEEASNEGFQHAPGSPAQ
VQPPGTMVVYECCWGDCDFQFEDLQDLTNHIIENSGHLRMLGEQPEYPCLWRGCPRNRKVNQPFPALVRL
IRHCKEVHLRVSSKHIYPQQRSRNFFSRLSVRGGLQSGSPGPGGRPMTPSTSGAVMGIVGPPTPVGMVSQ
HGVVNNMQGMQSGMHPGMQGGMQPGMQPGMQPGMHGMQGTMPGMMQGHQGMQQVGAMQGMPPHSQQQVMQ
PGMSPMVMGSQGMQMQHGMQPINTTQGIPAGRMGQPMMQPHPQQPPPPMMSPRPGLHPPPAPSPHSGPAS
PAFDQGGHPVSQSPMPQVQPPQIPVPPPQPPAPMFVPVPPKTQRLLHSEAYLRYIEGLNVESKTITDWDR
NISARKEDTPMTHQQKTKLPVHWLANGPGSHGDPLKALWSLRDLMLNDSLRIKRGYNVDIKGDKV

>SMARCE1_XP_002741145.1 PREDICTED: SWI/SNF-related matrix-associated actin-dependent regulator of chromatin subfamily E member 1-like [Saccoglossus kowalevskii]
MPTGIPNSRSQSMSYQGYRNVGRSGTITGTPPPRVTNQYNHPAFHSIKFGVPNTRHEKGVPKPPKPPDKP
LMPYMRYSRKVWDKVKQENPELKLWEIGKIIGQMWRELTEDEKQVFIDEYEAEKIDYNEAMKAYHNSAAY
QAWIVAKGRAQQAAEDGQLHENKPEPRMSIQPAEDHEDADGEDGFTVKHISASRYLRNHRLINEILSDAV
VPDPRSVVTNARMQVLKRQVQSLMLHQKKLESELQQIEEKFEAKKRKFEESSEQFQHSMKKLCEQKIEIN
WEELLKPLPPPVPHNVVEPVKQVIPEQQADSDEPMLKAQETTEMVSTTEKKKDEVKIEKDDEAKKDDAVS
KEEKDETKDGEGKEQKEETAEQKDKMNDGEKGKEDKVKEIVKEEKNEEKKNEDEEKMEVEESDKAEEENN
GDDKSEIKEKITTESKKDEETMDVETDEDSKNDEKEEK

>SSRP1_XP_046343338.2 FACT complex subunit SSRP1-like [Haliotis rufescens]
MSDIQEYPDVVQEFRGHLNPGRLKLQSNSVIFKNTKTGKVDQYQSNDITKAQWLKRARGYCLKFKLNNDT
IHRYDGFKETDFEKLSGFVSNFYETSLEKVDVSLKGWNYGIAHFQGNALTFEVDKSMSFEVPLTNVSHST
TAKNEVTLEFHLNDDAAVSLTEMRFHIPADNRDAENDPVQEFYKNVLESADIIQATGESIVTLQEIQCLT
PRGRYDLKMYPTFLQLHGKTFDYKIPYTTVLRLFLLPHKDGRQMFFVVSLDPPIKQGQTRYHFLILLFNK
DDEMSAELNLTDEDIEKKYDGKLTREMSGPDYEVVSRIFKAITTSKITVPGGFVGHSGTQAISCSYKAAT
GLLYPLERGFIFVHKPPIHIRFDEIAAVNFARSSGNTRSFDFDVESKSGTVYNFVGLEKDEYGKLYDFVA
QKKLRVKNIGGKGKKRTQDDDDDVWGSGDEGGEHDAYLERMKEEGKNRQVDDEDDDSDSSDESYNPGGSG
SEVAEEYDSNPPTSSTSDSDYSAGSAGSGGDSAAEARREKKKEKKEKKEKKKSKSAKTVKEGRRKRKSKK
DRDPNRPKRAQSAYFLWLNESRESIKTEFPGLSITELSKKAGEMWRDMTDKSKYEALAEEAKKEYQAAME
EYKKQKEEEPSADEDDDEDGGGGGSPKKERKKKVSPSPKKLTESRAGAGSDYKSKEFISSSSSSDENKPL
KKKAKKEGRKEKRAESSPKGRKSKRGAKRNSGSESEEAELPEDEEILSSPTASEASASESDSD

>TCF7/LEF_XP_006811840.1 PREDICTED: transcription factor 7-like protein isoform X1 [Saccoglossus kowalevskii]
MPQQPSDGGDDLGANDEIIPFKDEGEQEEKSSESVSDSTDLNDIKSSLVNEGESSQSNSASEGNKQLVAG
QNYGGSSKDRGSKKVPPAVEGSKTDTATKTPGFGSIPILHGDLHVPYPPNGSMVPSSMKRFIDIAANFLR
PADYLDHLEDQVQTNKVSVVHPAGHPNPLAQLTLMYNNDHFPPGTTPPPHLAPPGSPLELDPKTGMPRPR
HPGEMPPIYPPLPGQMGQIHHPMEVYTQVQWRNYWDAKRFQQPGQPVYPMTTAAFRGAYPAALTVNTANM
TRFGHSAIPHHPGMTITGIPHSAIVTTPGAKQDLQQQNNDREVPTICLISPYRQKSEKQKPQKTPHIKKP
LNAFMLYMKEMRAKVVAECTLKESAAINQILGRRWHALTREEQAKYYELARKERQLHMQLYPGWSARDNY
AVHGKKKKRKRDKSQGDNSEASNPKKCRARFGLDQQHHWCKPCRRKKKMH

>TOX_XP_002738544.1 PREDICTED: TOX high mobility group box family member 3-like isoform X1 [Saccoglossus kowalevskii]
MGILTFLGEDNSTFGLSMSNVQQNNTITPNPVMQHETFHTPSLGDEEFDIPPITPPQIAMEAMSTSMTDP
NTAPALTEPMTSPSPTFTHDSNPKFTQAHITETADSLPNPAMETFPDPQFPPQTIDIPPITASNCSLGID
TVPCAVQSTGEQSYSHTLPMTTFAMTTHPTPSYIHDVHIPPPPQHVQSQVSQLSTINQSAISSHLGLQVG
MRHGIHMVDGRLSKHSPSPPTTSPIPHESSEDSDDNTPLSQVVGTLKRTAVEVTPPPPKKKTPKKKKKKD
PNEPQKPVSAYALFFRDTQAAIKGQNPNASFGEVSKIVASMWDSLGVEQKQVYKQNTEAAKKEYLKKLAA
YRASLVSKAAVDQAETEDVSSHKQKKMTVTSNTLTSANTTTTMIQSIPRIIAPKPTPTASMPITVTMTTV
ARSASQQPVVQTIITNPKLQPHMVHTNERKRSATCMRVGCENPAVESPDWDKEYCSNECVVSHCRDVFTA
WVASRNPNIFPSVK

>MEIS_XP_002730712.2 PREDICTED: homeobox protein Meis2 isoform X1 [Saccoglossus kowalevskii]
MMAQRFDDGLPHYGPGMDDNMYNPHAPRSSAHYSHTQPALPPHLNHGASVGHPTAYHHHSHTNLMPSVVT
PNTVTDIHKRDKDSIYGHPLFPLLALVFEKCELATCTPREPGVAGGDVCSSESFNEDISVFAKQVQARGD
KQFFSSNQELDSLMILAIQVLRFHLLELEKVHELCDNFCHRYINCLKGKMPIDLVIEDRENIGSRSPNPL
RPSENHKDPMHSSEQQHSQSYDHPDDAQSTRSDTPIPPISQPLIHTPPDNNSETDGGVDNSIGSGDGTGE
EDNDESSKRQKKRGIFPKAATNIMRAWLFQHLTHPYPSEEQKKQLAQDTGLTILQVNNWFINARRRIVQP
MIDQSNRAGKSPVVTVFKSRRRKSSSSQSPGGPSPVGAAGAPTYSPESQGLGGYMMDTPQPMHLRQPGTQ
GMPTDMMSQSMSMSMPMSGGGAPTYSHSQMSHHQLHPQVHSQAMLIPGHPHAMMMAHPTHHPHGMSGLQS
AQSPPSLMNPGDMNSQQPVMDIHTN

>PKNOX_XP_006813049.1 PREDICTED: homeobox protein PKNOX2, partial [Saccoglossus kowalevskii]
MALLFEKCEQATQSTDPPTSASFDVDIETFVRHQEQEGKPFFSDDSEVDNLMVKAIQVLRIHLLELEKVN
ELCKDFCHRYITCLKGKMQSDNLLRNDIPNYPGAQPTDQPLLQQQQQLQPQQQQQQQQQQQQQQQQQQQQ
QQQQQQQQQQQQQQQQQQQQQEQQMQQVHQIQVGFHDEFKVQTQPQQQQQQQQQQQVQQVATAGSLQAGA
TGTVILQPSPHQTQTIHQVQQAPNQPTVTMATVVNAAGQLVYQPVTMITPQGLQGLVTPGAIPGTVQIQT
TSPQAMSQQLLQTAPSIIHGSTPISQIGIPPVSSQIGTATPTTVTLSTSTPSSIDTSLLDGDLLNKRKNK
RGVLPKQATNVMRSWLFQHIVHPYPTEDEKRQIASQTNLSLLQVNNWFINARRRILQPMLDASNPEPAPK
AKKNKNQSRPTQRFWPESLANVGVSQSTTTTQTTQQLVTTATVSGE

>PBX_001158431.1 Pbx homeobox protein [Saccoglossus kowalevskii]
MEETQRHMQSLANATMAQVGQSVVHPGIMSAPHMPTATDQQQQGPEQETRKQEIGDILQQIMTITDQSLD
EAQARYEKHALNCHRMKPALFSVLCEIKEKTVLSIRGAQEEEPPDPQLMRLDNMLIAEGVAGPEKGGGSA
AAVAATNAAAGGGPGQPDNAIEHTDYRAKLAQIRQIYHTELEKYEQACNEFTTHVMNLLREQSRTRPIAP
KEIERMVAIIHRKFNAIQMQLKQSTCEAVMILRSRFLDARRKRRNFSKQATEVLNEYFYSHLSNPYPSEE
AKEELARKCGITVAQVSNWFGNKRIRYKKNIGKAQEEANLYAAKTAAAAAAATNQHSPTGSSGSYPMTSQ
SQIMGQPDMFMGMQQVNGDSYSASGAQVGANVQSQSPSK

>TGIF_NP_001158452.1 TGFB-induced factor homeobox 1 [Saccoglossus kowalevskii]
MKPKRVRSSKLRFLDNEFEDSYDTDAFMSSKKHRLDGLHPKKRRGNLPKEAVNVLKNWLYEHRLNAYPSD
QDKLLLSRSANLSILQVCNWFINARRRILPEMIRRDGRDPTEYTISRKNNTVKSHVKRDKERVKCSVKKE
KSYSENYDAKHNKAPDTPPYNPTDSCAYAPPPYFPMSYPASESETECAKHLAAISNGQYHPYYSDRVNPI
SYNSTCYQTAVNMTAQASCNDYVDNSTPTNTAPRQTTLDFDHRTGFPDNTSNCDRSSTSTPPPPAVTTSQ
TPPPTPPAREEDVFSRFKILVDVAISQMKELEQEEQLVKQQQQQQQQHLVTGRA

>IRX_NP_001158359.1 iroquois [Saccoglossus kowalevskii]
MSYPLGYPYPTSSQILMSSVSHSGTSCCESGRPIMTDPHTGQTVCSCQYDASRAAIMHSRVAGLPLMYGS
SYTAEQGYVPTFGTDPSAFYSPLNTTYDLKGSAEGGWSATPYQPTACYPYDPAYQYYGDRYGGVDINGAA
RRKNATRETTSTLKAWLYEHRKNPYPTKGEKIMLAIITKMTLTQVSTWFANARRRLKKENKMTWSPRNRC
GDDRKYDSGDEDGDNENDDDKIDIKDDDEILSDRFDGLDTDKEXDDKDNSDDEDQDHLGGKAETRHSSAN
EDSLSLSPSPLLSQNIGTNSSLLTPATSTTSQQQQPPQPPTIKPKIWSLASLAGTSSSPTSPEMSRRSPL
LCHQPSASTFHQPHLNTEPNVSSLQHWVDGVFHHHHHHHHQQSHLTYSSTSRTSAATSVLSYTAQNSLLG
NEHSALRSPPGSSNMNGDHLPPGGPCRDLAMIAHNSAEAAKYSVAALHPSRDDDLREKSVVHPNDSDEPI
RTAFKPVAKR

>MKX_XP_002739258.1 PREDICTED: homeobox protein Mohawk-like [Saccoglossus kowalevskii]
MMMLGDSDYDDLASYNDSSGSDSEVGTGDERSANTTDAQTESGRPVRNLRNRSSRRPHMEERVRHKRQTL
QDMAKPLKAWLYKHKDNPYPTKTEKILLALGSHMTLVQVSNWFANARRRLKNTVRHPGLSWAKRIRMYNH
YVKGNAELLSISSGSTPGSSVLHAEDLVDEFAEDESFKEVDTRQQSDQSSSSDRPPSPSLSSESGHSTYH
DSELDDTADDGVSPHKYKHTILQRYLNDSLSHNCKSSTSSSKDRVTTSRTKKSGSLSSHDYEDMSASPND
TSSSEGERPHHTVFDDFHTEFSFPDISIQWDSKQTDETYWKEINAAMALTHMARLKQRQIQARKTPCTAT
C

>HMBOX1_XP_006811373.1 PREDICTED: homeobox-containing protein 1-like [Saccoglossus kowalevskii]
MEPKYTIEQIDLLRRLRKSGMTKDEIVRALDTMERLDGEYDNRYGFIRNSNSTNQSKESQNQNQNRNVTY
PSNGSYGNNAGNYGNNCMMGVNNTSNVSMPVINFAQPSAVYTSTGTSSTFSFLQANKPAQTQVTTTSSTN
NSSSNPTMSWHIPGNYGNTGSMDTGLTPEDEEVEELIRKGPLSVKEEIKSFMADRKISQMFVSQKTGISQ
SYISLFLVQGIEMKSNTQKTLYSWYVHEKKGLPFTTTIAPKNQPKPTQEEPTDNIAMSTPTTSASDKNDK
GNTGKKRFVWKDSCIPILEKYFEQNQYPDDYEREVIADACNSVIQIPGYELPSDKLVTPIKVYNWFCNKR
KDQKRRKHIAEMEAAANNELRLTIPNPGFATSSSSSTSSQIKTEVNSPDDCSIISEKRSCSPNQDPMQLA
VEMAAVNHSILALVNQHDDEMSDDSGHQ

>HNF1_XP_006816779.1 PREDICTED: hepatocyte nuclear factor 1-beta-B-like [Saccoglossus kowalevskii]
MSESSTLTPLQKELIASLLNSGISKVELIDEIHCFQQQQENTTLGSEELEKIDEEQNGSPIAETIDDSSS
SGSQTPPLSTLHNSNDRMGETLDGENISESLSLKDQLLRADPWKVAKMIKTYMQQHNIPQREVVDSTGLN
QSHLSQHLNKGTPMKNTKRAQLYGWFEKKQHEIMNHFLYYSEFSNINNNNEDGESPNKKMRRNRFKWGPA
SQAILYRAYQQNRNPSKDERESLVIECNAAECRQRGVSPSQASGLGSNLVTEVRVYNWFANRRKEEAFKN
KLAMENNMNFQMAQTDCDLHDDIAGLESIHTVTATATNGNTVNVLVGQQTSQSVIESARVTSLGNIESTS
SSIQMMNSIKRIGGVTVSSSPMAHKLPPVSSLSSYSTQQHHPRQSLQETLQQQHHHHHHHHHSSNNNNNN
NNNITSRIRLQFPIHLRC

>GRHL_XP_046356968.1 protein grainyhead-like isoform X1 [Haliotis rufescens]
MVNMRSWGPEEDLSLDGFELSDGEISAIMENFKDERPITDLKSAAKDVPPDDPAAFFGHPLTAASTAING
EDSHANGAALYHEYMNLGPIVPVKGEGEQLFDMRPDNKRDEEGLNASSEIILPNEFDKYLDSCEAGSEAD
FQKTKDGILIKVEAAKPSTCKEQTALRLDVEADQEEIVDSTTSPCGDQTSPLQNGDDSVMINDCAVKLEA
TFDSNSFEAKDLTLGNEHRSLLDKEPALPNCPPSGHHDESPPLHPTQHQSERKTNDVSKKVCRALNEKLK
RKQLNPPSASSAASRTLAEPTSTVQTYIDDSPRTSSPTATTMNKVTTFANIKQEGFLDQLHELPPPYEAS
TVPVIPMNAMTTCGPSSLSQTGPINTNIVQSSGQYFQVLQPMQTVEPLPSINNVYNYPTSNYAYPTSPSN
GLTLETEKQNSPMLERYVQQQFAYNNQYQQYMTNGSENYGMKSPDSGYQEPCLSPSNGTLCVKDANGNFD
AVAAKEKTAAKKRKSVPMFVRQYSNPDKACSSTYIPKVEKEVVGYKYFMETPTSTTQRIEEDRVTYLNKG
QYYGLTFEFNPTFTLPKSSTVKSVIMLVFREEKGMEEEKRAWEFWHGRQHSYKQRILDIDTKNSHGISAN
SIEEISCNAVCVRWNPRETAVKVAIAVHCLSTDFSNQKGVKGIPLHIQIDTYENNKDAHPIHRGYCQIKV
FCDKGAERKTRDEERRKNSRGKMEPGARKVKEEVYHPACDRSEFYSMVDLESTPSIFNPSNGIDTEDFFQ
KGSSIISTSHDEDCSSLSGGDDLSRSDEFYPPAKRQRRSSCSHCMEMPKILLYVREQQENVFTALLLRQP
TLHGLLKAIEEKYHVPTKQVKNFYKKSKGIYVKMDDDIVRHYSHESTFIIDINNVSEEQKEIILVEIDPQ

>TFCP/UBP1_XP_006815220.1 PREDICTED: transcription factor CP2-like [Saccoglossus kowalevskii]
MAAAFNMEDLDGGLAADFDSNLTGLGAELGTAAYNMSEVLAVFKQEEEEEGGFQYILCAATSPAVKLSEE
ALTYLNQGQSYELKVKKLGNTHAYQGKLLKMSPYLMECYSFMCYIFVDVPLSYGMLQFTRSPSALNAVEF
IWDPTKESTGVFIQVHCISTEFTAKKHGGEKGVPFRIQVDTLLHSGDTDTHIHSGSCQIKVFKPKGADRK
HKTDREKMEKRSDRDKYQPSYEYTVLTSCSLQPPLAESPRYDPTDSFNSSYDASVGSTASTPKAVDASVV
VVDDVDSGGLTEPLSPDATILQTSEWLQRNRFGAYRKLFQNFAGGDLLRLNRDDLIQILGPADGIRLNNA
LQERTFYHAIYLDHPTAEEMRSKVSILYNVPVTKISHIVRQAPSGIRMIQNIQDESSFSIEALKGKSDNY
NV

>CRIP_XP_006818106.1 PREDICTED: cysteine-rich protein 2-like [Saccoglossus kowalevskii]
MRQLREKGTAERKTSLGKDWHQFCLKCEKCGKTLTPGSHSEHDGQPYCTRPCYTALYGPKGVRAGGVANS
YTSFGPINMPKCPKCGKEVYFAEKKTSMGKDWHNFCLKCEKCNKTLTPGSHSVHDDKPYCNPCYGAAFGP
GGVRMGTSGADSYKR

>CSRP_NP_001158469.1 cysteine and glycine-rich protein 2 [Saccoglossus kowalevskii]
MPKFGGAPKCPRCSGSVYHAEEKIGAGASWHKMCFNCNLCHKMLDSSTLGEHDGEIYCKSCYGKKYGPKG
YGFGGGAGTLSMDQGERLGNKPTQQTGPATAQAYTHCDVASDAPSKFGGADRCPRCGHSVYQAEKMIGAN
SSWHKKCFSCAACNKGLDSTTVCDRDGEIFCKACYAKGFGPTGVGYGQGAGTLSTGQ

>ISL_NP_001158468.1 ISL LIM homeobox 1 [Saccoglossus kowalevskii]
MMGDSNPKKKRRVSLCVGCGNQIQDQFILRVAPDLEWHASCLKCTDCNQYLDETCTCFVRDSKTYCKRCY
VRLFGTKCAKCNLGFSKNDFVMRARNKIFHIDCFRCVACSRQLIPGDEFALRDDGLFCKADHDVVERASG
EVNGNNNNNNNHRTYMASHAEPMNNNRSGSLRPHVHKQETHHKTTRVRTVLNEKQLHTLRTCYNANPRPD
ALMKEQLTEMTNLSPRVIRVWFQNKRCKDKKRSQAMKLMQEQQQNKNNQRVQGFQGVPMVASSPVRHEGN
MQANPVEVTSYQQQPPAWQALSDFALKSDIEQPAFQQLVNFSEQNPQGPNHENTLTPPPEDSLSSHGGEP
PSTNCFCGERLTTTLLCGIKCAMLPLSASRERN

>LHX1/5_XP_002736028.1 PREDICTED: LIM/homeobox protein Lhx5-like [Saccoglossus kowalevskii]
MVQLCAGCDRPILDRFLLNVLDRAWHVKCVQCSDCNCTLSDKCYSREGKLYCRTDFVRRYGTKCAGCSHG
IAPNDLVRRARNKVFHLKCFTCMVCSKQLSTGEELYVVDENQYICKDDYLGSKSPSAESDQTDMSVGPLS
NGPVSTNGYSLTNGGLTHQQSSMLANTPSLVNTPPTASAPPSTTPAQPTTQPPPDDIESQPTPSMHELDD
DDKDDLSSISETIDQNTNSNDENPSNTDINANNNSSNNNNVTNNENTDSNNISGTKRRGPRTTIKAKQLE
TLKAAFAATPKPTRHIREQLAQETGLNMRVIQVWFQNRRSKERRMKQLSALGARRHHFFRNPRRMRALRT
AIGGAYDLDNSPELMNPGFSYSPEYGAPGDSYGTQGYYDLFPGQQPTPEGQQGDINFMPGSQAGHTPLPN
MEQAMQHQQPNIGGMPPDVYLRPKDIRSPSPGPDHMGMHGVDGYNGDRFLPPRSLSGTPGGFGSLSHPPP
DMNEAAVW

>LHX2/9_NP_001158443.1 lim homeobox 2/9 protein [Saccoglossus kowalevskii]
MGIMEIGRYSPKDERDILLSTVDVHKTSVKVLDGNHDAGQLEIERTMPVINRENKPCICAGCGGRILDRY
YLLAVDKQWHMQCLKCCECKLRLDSELTCFAKDGSIYCKDDYYRRFSVKRCARCHLGISASEMVMRARDL
VYHLSCFTCATCNKALATGDHFGMKDAMVYCRSHYEAMLHTEHVMGLSPYHHQPSPMPGASPTQHTPYYN
GVGAVQKGRPRKRKSPNLENDYHTQGYPHNDSENHQDLNSDQYTQQRTKRMRTSFKHHQLRTMKSYFALN
HNPDAKDLKQLAQKTGLTKRVLHVWFQNARAKYRRSLSKGKDGDGNNNNTINDSGTTLTDLSASTPGTGS
MSDLTAATPPGLQTPPPGSMDMEMEMEMDMESEHLQDHDQTPNISEMFNTEL

>LHX3/4_NP_001158395.1 lim domain homeobox 3/4 transcription factor [Saccoglossus kowalevskii]
MTSLVLSMSAMERTISFASAHNEINSCKSSQIPKCSGCEHPILDRFILKVQDRAWHSKCLKCTDCQAQLS
DKCYSRGGQVYCKEDFFKRFGTKCSACDQGIPPTQVVRRAQDNVYHLQCFACVMCNRQLATGDEFYLMND
NKLVCKGDYEAAKVRGGTDSDLEMDASNKRPRTTISAKQLETLKTAYANSPKPARHVREQLSSETGLDMR
VVQVWFQNRRAKEKRLKKDANRQRWSQYFRGVKRTREGSPHETLSPESTKDKDGYEDEMSIGTNNNNSTM
YDSGLEQEPSPIPHHPNGGSYMDNHYMQSNDGYPITHSPNLPSSHQRIVPSMAFVEGPGGMPGMISASSQ
GVGDAMRVMAGAVSDLPNGAPHPGYQEFPHSPTWLDQPQY

>LHX6/8_XP_002740254.1 PREDICTED: LIM/homeobox protein Awh-like [Saccoglossus kowalevskii]
MSDSEMNGEPIKDAISLDGEVCLGCTSPIQDRYLLKVGTRSWHVRCLRCCICQTGLGGQQSCFTKDDNIY
CKMDYIRQFGTKCSRCMRNIQSNDWVRKAKNHVYHLACFACDNCKRQLSTGEEFAMQENKVLCKTHYLEL
LENSSDCSETKEGMLQNGHSRHNPRTKRVRTTFTEEQLQVLQANFNVDSNPDGQDLERIAQITGLSKRVT
QVWFQNSRARQKKHTTSKTSPCPSDNNNKPGLDSPPSIMTPTKHHSSHTCHKCGLMYCMCMEVTPPPNGT
CAS

>LMX1_XP_002738638.2 PREDICTED: LIM/homeobox protein LMX-1.2 [Saccoglossus kowalevskii]
MPYCQDITTLTTVRDISSVSSHCDMASLKLEDVTNTTIHPDFIQTTVNTGDNGLKKNGKCCKALCAGCQQ
PIEDRFLMRVMENSWHEQCLQCSVCQSPLSRSCYFKDRKLYCKGDYEKLFGTKCNGCLQSITSNELVMRA
LCNVYHLRCFNCIICNQRLQKGDEFVVRDNQLFCKVDYEKEYGSVQLSSPQGHHSEDDSDVIDEGYLDNS
VSNTMDDNSGNDSDTNSTDTKGNGGDGRKGPKRPRTILTTAQRRAFKQSFEVSQKPCRKVRESLAADTGL
SVRVVQVWFQNQRAKMKKIQRRQLQEQGQNTDGTSPRRLSSRSQNRRALKDKQDESNYSLDEDTDLKDIK
YTMPEDMMNHGYHHQSIQPTLPHLPPNMEPSYPQTPMFPSNPMTPMQGQSMYPGQPDHMFDAAPMDGRMM
DESGLLATAQTNHSPDHITVGNNGRMGNPIDKLYSMQNSYFNGSE

>LMO1/3_XP_006817234.1 PREDICTED: LIM domain only protein 3-like [Saccoglossus kowalevskii]
MSRRRGNEDKVEVLDAPLEKRNCAGCKKKIKDRYLLKALEQYWHEDCLKCACCDCRLGEVGSTLYIKANL
MLCKRDYLRLFGTTGYCAACAKVIPAFEMVMRARDNVYHLECFACQQCNHRFCVGDKFYLRNNKILCEED
YEDAMMLAMGHYFKPSMSMVGMTTDEHGPPISTVNVHSTSAMPQPTSV

>LMO2_XP_006812732.1 PREDICTED: zyxin-like [Saccoglossus kowalevskii]
MGFLNILRCTVVLLCSWCVIANPVCQEPADSVLRQMLNEYSPNALDYSVTSGSYSPPTTTDCPALNLVPA
SAPQSEGTTCPWYNIENTSVARYPTTLLEAQCYDCTNCISDMFSDGKHPVYRCERVMRRIETVHETLHVH
PSKLECGECREKIKDQYFLKAIGKYWHEDCLVCDLCQCRLGEVGCHVLVKLGRKLCKRDYLRLFGPTGLC
NSCQQPIAAYEMAMKITPQVQYHLECFKCAECEKNFCVGDKFYNLESNIFCETDYIVALSKFGGEH

>LMO4_XP_002740222.1 PREDICTED: LIM domain transcription factor LMO4-B-like [Saccoglossus kowalevskii]
MDQQNVDFTPSSSSLVAATMQQQRAQSVVSTTNNNNNANVRSCAGCGVKIMDRFLLHALDRYWHTGCLKC
TCCGAQLGELGPSCFSKGGMILCKKDYLRLFGNSGACSSCGQSIPASELVMRAQGNVYHQKCFACTSCHN
QLVPGDRFLIVNGNLFCETDHLKILRANNNTGIRARNKVC

>TEAD_XP_006816170.1 PREDICTED: scalloped-like transcription factor isoform X1 [Saccoglossus kowalevskii]
MSQNWNDHDHDANNTSGGADSDDLSNDAEGVWSPDIEQSFQEALAIYPPCGRRKIILSDEGKMYGRNELI
ARYIKLRTGKTRTRKQVSSHIQVLARRKAREIQSKCKGFTCLQDQATKDKALQSMAAMSSAQIVSASAIH
NKAANNLTGLGINAPQLRSSYPGAPIWNPTALGQPGASPDIKPFSSQPYPISATGAGGDYGMAAAPGAPP
AWEGRSIGTQKLRLVEFSAYLEQQRDPESYNKHLFVHIGSNITYSDPLLEAVDIRQIYDKFPEKKGGLKE
LYDKGSQNSFFLVKFWADLNTNLSDEPGAFYGVTSQYESPDNMTITCSTKVCSFGKQVVEKVETEYARFE
NGRFVYRIHRSPMCEYMINFIHKLKHLPEKYMMNSVLENFTILQVVTNRDTQETLLCIAYVFEVSTSEHG
AQHHIYRLVKD

>TSHZ_XP_006816929.1 PREDICTED: teashirt homolog 1-like [Saccoglossus kowalevskii]
MPRRKQQSPKRLKTCLETGQEMDVDDDKLDDDDVCNVSMDAEDADDEGDGEKYGIRKYIKRKKNYERGNG
GRQESYRDERDTLSDYSDEEDRPLNLSGLMGLKATVEPHHIVHYLPSTPPNGVQERDSDEANAQAAAVAA
SIALKSGEQTNLSAAHATWVQSVQEMMSAENMGEETISHCLECNSRFVSNDELLVHLQETGHITGRPLDP
SVNDVSTCKGYDLCIGPNGQLFSKCFLRRQQKRSTETGTNVCNLRCKQCSKTFPTLLALTLHMKELKHFN
PNRGNRRKKPKTHHLDYEEEIQVDKVMKCMVCNRSFDNLQDLTMHMMETEHFSRVPGYKTETLLQQQQEQ
LQQEQEAEELIPEEKEENPLVESEKKMRVIVSDPPVIAAARAIRKVASEAKTHSSTVNMSPITTHRTVLD
GLSTPMPPNHSNHRGMTVRARLQNKTNNSRVLRCLACDHSFDNIHSLTKHMTITGHYQKTSDDGLLSQST
MPLEANGNMVKWELVSTVPTSNGIYTHVKSKVISHSIKREAETPDHSEGRSESPQLKQRLRNTPPLTDEI
AAKNPTSTHNVPEPDIRIPTNRSREVKYLNPDHFEFQMRNNLNPLGNLEALVHGATMGRFSMRTANNIPM
SMKLPERAHTVHWTHLPMNLNNPSYDCPVPLKSSHASGQCNRSNNCNDRNCNFFATMASEDKPLDFSMPK
QPRNNKNESNSRDNNNRTYNAAPLVTIKAEPRDTMEVQAEPLALTVKKKKTDTENKAKVESRYEGLASKI
KTEQTSSESVRRSPRVHSISNKKVKQEYMITPLEASSEGRVRDRNKTKNCSPERLTKSKHSVTSCDAVDA
PRTVYPQVNQNGYLATTKGGVLPMGTGAYEGQNDDPLKAMNKLVQNAVVGRQSPGSRQSSRIDNTGTPDG
ETECGLKIALFGPIMGNDDVASNPLEEIDKLVNAAI

>ZEB_XP_002740624.1 PREDICTED: zinc finger E-box-binding homeobox 1-like [Saccoglossus kowalevskii]
MAEGPRCTRRKQANPRRKKELLEENEAEEKCNKENNNSDGYHSNENELNQDEMSSNDGSYHGDDGYQSNK
ELGEDECAAPGGGGGGGRAGLNLQEYLSRGDTAIIYPEAPDDENSDPSGQNGESNDDTILSCPYCDRVYK
RATSLKEHIKYRHEKNANNYACSECNYSFAYKSQLERHMATHMPGRDQICEICNKAFVNIYRLQRHMLTH
STGNRKFKCGECHKAFKYKHHLKEHLRIHSGEKPYECTTCKKRFSHSGSYSSHISSKKCTPSKYMPSLLL
STKAAPVKLISEDMSPVTGPHNIHNYIPGSFYDQSDKPSNDDDDALSINVNTSDDQSQDKSITITSPPND
AVKKVLQIVGATVSRQQMEGQNKNVAKLKKAKQPPMERESKDPVNEVKTAEKIVIPEIPREETPAKSPQV
NQNKRVDKKGKSYDIVDYTLRKVNEAKAVEAFTNIHFKRDKNACRYCQEMFFNPIELHQHERYLCDENED
VQKVKNHVSLTKYINFQREVVSMQNDDDLQSRKQSHDQQDKAEIDDITMSHDKASSSDEFEEEEVEEEKG
EEEQEQEKNKEHSRNIEINEKLMECEEEESDKVLIGENQQHALSAYYAMSSNPSSDDIDKISQRLGLPVH
AIQTWFENKKAQLEHERDAHDDEDDADENHTPLVNSHHVDSSDESDSNHSNIESSRSDQMKRGNDEPDCA
RPLQITTTPPYANRLRTDDNRNYGGLLMVSMPPLDTCENGLNLSKKNVPHDEPIALTKKKIVSEPSPPSQ
ERTKNNEQPLDLSMPKKLKVSSKARRFPQTSQYHQQQFDAARSVFHMKGYHSTPNTTPDFYFSSFKVDPR
LAQPYFENNIKAHCNGQAHNPSAARILTHAIELPHLYAAHHHPGLHNSLLAAAAPTQGPTKKLKLMDSLG
LMSTGSPPDIMPAGRHFMTEDEIRNSLGSNPMSSYHPGAVHRDDSLSEGSLDESIGECRTRRRKDRSSRT
INGMYACSQCPKTFQKHSSLLRHVYEHSGKRPHQCKECGKAFKHKHHLMEHSRLHSGEKPYQCDKCLKKF
SHSGSYSQHMNHRYSYCKREDTLRQLKKEASTEVYRD

>ZFHX_XP_006824984.1 PREDICTED: LOW QUALITY PROTEIN: zinc finger homeobox protein 3-like [Saccoglossus kowalevskii]
METASKVLSLEIDSLALDGVPHTPNLSGEFSDGEQLGSETRISTPKSKSPARVPPTSESLTEKRQSLTTC
NGNPSVPSNPLLDTNGVTCGECMERFNNLQKYMEHSCSGSLNNTVKPEEDYLYDNSDENELSDIENFEGK
IVYQPDGSAYLIDQVGESDDEIAPSIPKSLEGLGLRYNSHTNQLTVQPPIVNALHIPCTPTFMNMSNMSQ
FGMNISENNTTPIMQSYRVYDVRTGNKKKEGDSKENELEKPAEKSLIFDSSKPILMCFLCKLSFGFAKSF
VGHAANEHKLSLNEKEKNIMARKNQSAIIQGLGKEKEPLLSFLEPQPVKTQATSSSSYTTNGQSYYQQLL
SSSQPNVSYIYPVSVPASTNTSLVTTSTAHIEGNSLSVEISPKQHGHNSSSCQNEDSRDSVAPKEQNLPK
NISQKERNVNHLSADYEDDEMSPSSGVMENNEGTLSSKAESLIDFKNLSVSNTKETPEDTSAAKEAPEVS
KTKSPTLEEKLSSSSRSSSNKDLASEHSTSTCIDYKRSTAKDTEDSPKCNAGEVEEDDQLNTDKHHSLRH
SLSKELAVYNTSDHTHHHHHHHDHSNRVSSSVECPKCDMVLGSSRSLGGHMTMMHSRNSCKTLKCPKCNW
HYKYQQTLEAHMKEKHPEAETKCVYCHSNQSHPRLARGETYTCGYKPFRCEICNYSTTTKGNLSIHMQSD
KHLNNLQELQSGSAVSAATASVVSTGSTEHLFSQSKAGESTASKPKPKPTWRCEVCEYETNVARNLRIHM
TSEKHMHNMLAVQHNVTQMQHDLQMNLGNFQADEGMYRLMAQNMVPISIATDAHIDPHAVMGEYPYDQAM
YAAAMAGQITPEMMEVEATMGDDQPPVDEDPSKNEPLKMFQCSVCNKFCNDDLDVLYDHIHQDRSVPTDS
SWKIHIGDVIRCNLCNYSTQLKANFQLHCKTDKHIQKLQLVNHIKEGGSQNEWRLKYMNVSNPTQVKCNA
CDYYTYSVEKLRAHVANYRHETSLKLFRHLQQINITINSESKYYHCNICNYSTKAKLSLIQHVRSMKHLK
TEEGFERQKTEKEDSTAASHSGVNEGVLDLSKKDKSSEGSNEEKKSPSSSQSHSSPKKPSSDSAGTDGSH
MRTTTTQIYTCPYCKYSSIDQDRIRAHVLSQHSVKPQAVLRCPLCQDMCTNKINLEIHLVQVHSVSRECL
QRLMVGVEQSEWLVSTGNPPSASPTSLLSPGASQSQGLDSPTCQSPGSSMFASKIEESSDANQGSDVESG
DQYRCQKCHQVFQQLDGLYKHQNEVCPLKEQETPGGPGFLCWKKGCNQYFKTSAALQMHFKEIHAKRPQL
PVSERHVYKYRCNQCSLAFKTLEKLQVHSQYHMIRAATKCTICDRSFRSLSALRKHMETNHLELPASDVA
QYFSLANNASGYMNLPSSTSQEAAVMIANSMGIPVSLASGSVFAQQTASEMSMQALTPDALDEKSQDSLS
SDTMLEDEGSQAMDLSSEQDCDAENGPDDDALQDGPQPSEETYHDPTRKYKCHRCKVGFTKQSELSNHHK
TLQHRRGCKAAYTMDKYLDPNRPYKCETCKESFTQKNILLVHYNSVSHLHKLKRSLNVNENSSSEPAPSN
DKKPYKCNICKVAYSQGSTLDIHMRSVLHQTRAAKLDAWELGGLQHIGQVPDITCSIASASEHQQQQITS
SLQQQLLAAAAADATQQLVQAQIAQNTDAANTAAANAVAAVALTQQLMDPNTLALFQQQMLSSGFANGMY
CCSRCNSIFMSQETLIQHQQTQCYLSDTATAAQFSTQQKTYMTYTPRPSYAIMKSYLESYGFDLVQQFNE
SAQGLPPNVDPKDKFKCDYCDKEFSSIWVFKAHAEQVHKSFLPTKMIHKFAESYRDEYDKLQEEKNNLVT
SVLETSAPGTPSDTGAVSAQQVSTSQASQSQQAATPQAQVVPTQLDIIPSAATASATTSVMPPPAVPSPS
TQMMIQNSLPMQLQTMQNISYIDPTAYMQKSPKRARTRITDEQLKILRAHFDINNSPSEDQICEMSEKSG
LPHKVIKHWFRNTLFKERQRNKDSPYNFNNPPSTALPPETSTEKKGDTETVTSESSASSVGSEPIGTPQP
ISLAEPQISAKLEPSAINESTVERSPISPTIMTDTTTIVSSVAETSIVPSPTSSIPISSTSMHMPPTSDT
PPPQSSSSMTMTSCSSGSSKRAGRTRFTDYQIKMLQEFFENNAYPKDDDLEQLSKMLNLSPRVIVVWFQN
ARQKARKMFENQPQPEADTDNSGTRYRRTPGLNYQCNKCLLVFQRFFELIKHQKQHCYKDDDSSNNSYAD
SSTPTSPTTPTSSHAETPIPSKSEEKKSDIKSEPGQPPQVHYQCDKCELVFPQFEQWHEHQQVHFMQPFR
SYMPQHASPFNMMYMPFDGSSMNGLTAEQYFGAFSTPKSETSPTGKRKLSETDDASNASETQSNADQDHQ
HRDKRLRTTISPQQLEILYQKYQEDSNPTRRMLDMIARQVGLKKRVVQVWFQNTRARERKGQFRLSAPNH
LHKKCPFCRAIFKAKSALEAHIKARHWDQLVNGKPLEALMKQSDVIDYAELAAEESSSKLYEEFMKAESV
DEGGEGEKALNLSSSSSKSDDKSAKMRRAPEDCIVISDSQDDSSQDAEEGSKDLIENNPEDFDSSACSSV
GTGFSNEERHRDMEGDDDEEESVNDTDSICMSETTSYTYSYNIGPDDSNSGITDSNLTDAEQRKQARECG
KRFRTQMNQLQLKVLKCCFTDYRTPTMHECELLGNDIGLPKRVVQVWFQNARAKEKKSKISIAKQFGLIG
TNFDGPRDSCKLCGVQYSAKLSIRDHVFTETHIHNVKKYVSGQMEKDTSDSSSSVSQLLQHSDPIEAQRA
LAASYLPNHQAALLSQGHMSGLSAAQLQSVQAQAMSAFLGQTTAETSTSSTKEEVSVKEEKKESAEASTS
SSSTSQNAAALAAASQSNFLPSMNSAEAAYMSYFFGGMAPYYAQAPFVYPLYSPNQTAAFFPYDPSMQMG
FQSHLFPSQHQSPHSATTAFSPTIGKAEKGSSSSKKKDRTSKSSSTSTSTQESSTDSKGESSSSAAVHFN
KASTSDHSISQLKSKSETKADKFS

>ZHF/HOMEZ_XP_035678554.1 uncharacterized protein LOC118417207 isoform X1 [Branchiostoma floridae]
MTSVSNLTLSTDVKNPVGKLQGGFECKYCSFQTQDLNEFTSHVDSAHPHVILNPTYICKLCNFSTKRYEM
FMQHNQKNHPDNTKLALKVIKQNGTTFLEQNPVGGAEDSKTTNGERNDTAEGGTEADEDKEETQGEDDSE
TVGAFHTPMMQKLLDQKTSARQGDAVDDDQFSASSTLQKLCQTAANPPVTYATISVSNADSHSDAVLREY
FNKFPYFSEKELEEIVDKTGMTEDEVRTWYTAQRQQLSVNWTAEEIEQYRASGVPAAWADRNKEPEKTMK
VVKTLFPPSRVSPTAKDRTKIAKVSRPKPSQGEGGNWKKTPEQLQLLKRAFGKTQFPTPLEVDKLVRATG
LTSGVVKKWFSDTRYHVKHSKGTKGLCVYKEDLNETLDSIIESSSLKAPIRPRGRPPKSPNAPRGRPPLS
QSPRGRPRSPRSPRSPRAQVHFSTSDTTKVKIERSAMDMEWLERKGKSEYQLDLLKINFQQNPYPSEFDV
DKLREETKMTAREIGRWFNDCRREKGLPQDEKYYVPPQEPVTQSGEEEVDDTLVPKDEPMSPGQPDLVDY
FNGGVEEDSGSDNDKSRSNDVNENSVRSNGNKNGIASPTKVATLNVEDKDKSDSLTEEQEKEVEPGAGKG
EDHETKDVASDDDDDDDDDDGGKDAEMEDEESGLYMDVQDEPVVGMEDQEDAEEEEEGWNQDREQQQGTA
THKNNSQEQNKKKSGDVKTTMKVFYDRTGRVKRRFKTEYQLRLLKESFQRCPHPDDLEIERLMRLTRLSK
QDIRNYFSDKRYDVFKRNPHKMHQLSHQPHEPPSTLEDYLDEDDSLPTMVPPGTNLVLSPADILTRKRKR
DDVEDFEEDGKIDGKKTAFQLDVIKASFSLNQRPGDTEVARINKLTKLSRKEILCWFGDTRYAFKHGKVK
WIEKYRKMVEDPHYKKYFGYDDDSTSAPTSGVTSPVTVTSAPHSVPSSPIHHSTQVSSAESTPTQSHQPP
QTESPTAQRSPEEQRSPVSGKESIMGLQSIVSSMNPPKPLTNVEKLKMLTEQYERCPFILYHDAEELAKE
IDLRVEQVLSWFERKREEEKKDTNDEDGHESDEDSPSRLAQRAANIPQRPRPLLDPDMQIQIRPPMSQQQ
RPPAVTHIMNQQRPIAPRPVMHPSLRPVASPPMPRQHAPQQLRMQVPGGVPGQNFVMVSQVPQQHHMVQQ
GMMGPGGRPQIIYTIVPNQPTPNTPSQPQAIRVQSAMSLATGQQVMMQSSPPLQHQGAPSQPQPTMVVSS
PPPANVHQQQQHNDRPNDLVRSILASCKIDISNWETVVYQCPRCKAVFPRWAPLENHEKICNTPREDGTK
AKPSIYLTMALVESYFMKEDVMTEDGSPLFKCSLCSQPYIEEKSLPLHLEEHTKQDVCMKYMYQLE

>AHR_XP_006816084.1 PREDICTED: aryl hydrocarbon receptor-like [Saccoglossus kowalevskii]
MYAGRKRRRPVKRVPRNLDNEVKSNPSKRHRDRLNKELDNLAALLPFDEDVISKLDKLSILRLSVSYLRN
KSFFQSVISGNGVSNKAITVDDCYGNQTKVPPISTQPQNRSCLDGEGELLLQALNGFMIVVSSDGIIFYA
SPTIYDFLGFHQSDVMNQSVFEIIHTEDRNEFRRQLGDLTITSDQSGANQVITPGDSLPAQDMSNNAIRN
FVTRFRCLLDNSSGFLALHFTGKLRPLYGQNHRHDDSGVMLPDNTMALFTIACPLQPPSIIEIHTRNIIF
RSKHKLDFKPLSMDPRGLEYLGYNDKDMASAEKGYNMVHFEDLLYCAEQHGNLLRKGETGFIYFRLMTKH
GSWLWVQAKGRIIFKNSKPDYIISTHRPMSEEEGMQHYQQRGNYRKFPFSGPAVLYDCNEPRPPFIPQGM
DFPYSKGVSNPGSDCGLRGAGGVPQVDDLNGAYVNGYNDCTVKMENVHLAMDADHAAMSAPMVTDTIHHP
VAMTAAGMQEHDYRMSAQAYYGLSYSNDGYGYHRNYYANQHFNPGGEHDGYRDSFDKGMEMHRLYSSDQR
IMQTSDNILPTYYMNYPTYRVNSTDEHVTMETSNGKPTQNSHGLANPTPACQFEHYNMEEAKPSSYRPNK
QAKTKTLKKTSAHVDGRKDSGNYSYSSCCLLSSSPEADITLPNACNLPYMQISAADGKHYYSTVSTKGNM
GMNTDPVSTVDSCNAYTEETVQTPNPLLNPLPQPLLSFSALADTLLGTEK

>ARNT_XP_006814028.1 PREDICTED: aryl hydrocarbon receptor nuclear translocator 2-like [Saccoglossus kowalevskii]
MSATTTGIDDLQGGRKRKLGSEFDEDESSQSTTTTKYAKENHSEIERRRRNKMTAYITELSDMVPTCSAL
ARKPDKLTILRMAVSHMKSLRGTGNTSTEGTYKPSFLTDQELKHLILEAADGFLFVISCETGRVIYVSDS
VTPVLNQTQSEWFNNTLFDLVHPDDIEKLREQLSTSESPTTGRILDLKTGTVKKEGHQSSMRLCMGSRRG
FIIRMKIGSTQLDPMTYGRYHHMRNNRNGLGHKDGEQYAVVHCTGYIKNWPPAAGMEHQEVEEAHSSNHY
CLVAIGRLQVTSSPNCADLAGSGTPTEFISRHSMDGKFTFVDQRVTGVLGYQPQELLGKSCFDYYHPDDL
SHLKDSFQQVLKLKGQVLSVMYRFQAKNREWVWLRTSCFSFQNPYTDEVEYIVCTNTSVKNLQQNQQQPE
LEGNKEGGGEIPHLQYPPPSTTHLYQTPQATSDPLVNNSRGPGEERKDDKTDGITRYTTRPDTENYPNLI
APTSAEANKAGAAATPGYPSSAYARSPQTQYPSSALASTVLQSVSSLPSRKNYHGPSQGPWPSPVSYPSP
VDGSSGSSSSQSGTYPSHAATGQSSTTLPVTSSPGPTYTQLQPQGSVTRPVGYPYQPDKGAHSRPGHPSA
HPMQGAHPRPSHASAHPMQQEATPSNVYSGTGERHPLSRRDPALWAQWQAAAGTPSGDHAHGSLQPGQHT
EDMTDIYRMLGDHPPQPPYNNVDEFGDLSMFTPFSE

>ARNTL/BMAL_NP_001158488.1 aryl hydrocarbon receptor nuclear translocator-like [Saccoglossus kowalevskii]
MILVPSSGDSESLRTEMDVTSRKRKAISTQAALEIFDSDDDTSSVSSPHDDASSKKYSRQNHSEIEKRRR
DKMNSYITELSGMVPMCNTMSRKLDKLTVLRMAVQHMKTVKGVTPTSKDSNYKPSFLSDIELKHLILEAA
EGFLFVVTCDRGKMLYLSESVNQILNINREELFGLSMFDLLHPKDITKVKEQLSSSDLPPRERLMDAKTG
LPMSSDSLPNPSSQSSTGARRSFFCRMKADSKYSIKKETLQADQSCSRMKQKWSDGERKNYVTIHCTGYL
KSWPSSKIPLHDDPEDTFGEDCILSCLVAIARVQPSQIPQSTGSNSAEIVPTEFVSRHAMDGRFTFVDQR
ATAILGFLPQELLGTSCYEYYHADDIPPLAESHKAVLAGKDKIMTTVYRFRAKNGKFVKMRTKSFCFRNP
WTKEVEYIVCTNTLISCPETADLSSFNVDEDVGKINIKEPISVPGIPCSTRIGAGKIGRMIADEIDNVDL
EIRSPIEAEGSSSRCQGTLSSTVSLSCSDSHLRSTEYDGGTTTNTTSKNADLSSLSRQTPNTNLASSSVQ
GKASNQSGKSTESTSQLAQMLASTRSTVQMTDLLDRFLDKPSIVTQATTSNSPVTISCSDNDDSAMSVIM
NLLETDAGLSGPMDVNDLSWSL

>As1al1_XP_006818759.1 PREDICTED: achaete-scute homolog 1a-like [Saccoglossus kowalevskii]
MEQQAFGGSNIGPMTTANHNTVSGSSIVIATSNRARHRRVRSTVAAISRNPPRQQHREKEPHLVARRNAR
ERRRVQMVNDGFIRLRRHVPTDPRNKKLSKVKTLRSAINYILHLQSLLKDSNYGNDQPEQHSPNINEHHG
TNIEWLGFDMENNMDCNTGEESFEF

>ASCL1/2_NP_001158485.1 achaete-scute-like protein [Saccoglossus kowalevskii]
MENTTPDKLIPSPCVFNVTSNCTNVQPTSRTKSLKRSSSLTDSPPELIRCKRRLNFPYSLPQQQPAAVAR
RNERERNRVKLVNMGFASLREQLPNGANNKKMSKVETLRSAVEYIKQLQQLLDEADAVNAAFNGSLSPPC
SLSSSPTPSYTSEVSTCDPLSPEEEELLDFTRWF

>ASCL3/4/5_XP_046346251.1 uncharacterized protein LOC124126774 [Haliotis rufescens]
MQRYTLNNYIDLNPIKMTSPTCEDLGIPTEAEDIAYSFCRRGLIRNSGLHIDGIRYDAIKSNPFSPVCMI
PVPTQFTLDSGLEPSFIRKRNERERERVRCVNDGYERLKEHLPLDNKERRISKVETLRAAIQYIKHLQTM
LDDQGEMGTKRKAPEADDKPISKKRMKKERQN

>ATOH1/7_XP_046370053.1 protein lin-32-like [Haliotis rufescens]
MMEGEMLTLKERRSVDLMTIPGLPTASMFNLAPDFSEFEINSRSTFDIPYSDSDCTPCTPLTPLESSHTH
FTFPDHPGHPQATYTRDTVDGPSGEKFSVPVRRRQRLPKPITKDIQKRRRLAANARERKRMESLNVAFDK
LRTVVPSIGDDRQLSKYETLQMAQTYIQALQDLLDKDDDS

>ATOH8_XP_002737163.1 PREDICTED: neurogenic differentiation factor 1-like [Saccoglossus kowalevskii]
MASRERIAYTCDTEASGNSSAIHAMEKQTSVICTTNMGISSENNNKPMRKNKRKSTEPRKAVRLESFPVK
RRKEDDQLGEDGYDVFGDDMCDDYENYAERDHSTSVLRMDDDVHEGHISPDSGKPTRSYKSLSRARRIVA
NARERNRVHTISAAFEGLRKAVPSYSHNQKLSKLAILRIACSYILALARLADLDYTQERDGMTFAECVEQ
CTNTLQAEGRSRRRKEI

>BHLHA9_XP_035691583.1 transcription factor 15-like [Branchiostoma floridae]
MAESVSSEDYDILDSLDISESDQDMSGSPGSVSDDEEEEAGGTGSYGLRPRSQQARRKIRQIAGERPDAG
EPEGKDHGKPRVVRSKAKRVAANVRERRRISEYNKAFNQLRISLNHPLSGKRLSKIATLRRAINRIQALR
DSLDSAPPAVEEDSDGPVSESVASSPAGSSLAGSDDFANIYNNNNSFSGVELPVQPPFGSFQQTIYSTNM
TPRYNRTEPQFFREEPFDSFDLCGVPPCRFDTSWPYSGFQSALAW

>BHLHA15_XP_006822740.1 PREDICTED: class A basic helix-loop-helix protein 15-like [Saccoglossus kowalevskii]
MEESMYDAADNEVWEMDEEEMPAKRRRTSKRQLQRSNSLEDNALDSSVDRASSTASSTNGEISETKAPKS
ARKMTRRRRPVSARERNLRRLESNERERMRMHSLNDAFQNLRDVIPHVNCERKLSKIETLTLAKNYISAL
TGVITEMKTELDRKQGDVKGYEPNNNCNGVATKELDEAAAEAWIETEATDDRQVPINVLIEQHLEQ

>BHLHE22/23_XP_006825180.1 PREDICTED: class E basic helix-loop-helix protein 23-like [Saccoglossus kowalevskii]
MASERIEFVRGRFFNNSTSGDDEIIVVDGEHRTEIVSPGSVGRKYSDRETSDDYAEHDSQKEGCRDTECA
SSSQPDNSDNDRDISDNLKSANPKKQKVQRQVRLSINARERRRMHDLNDALDELRSVIPYAHSPSVRKLS
KIATLLLAKNYILMQASALEEMRRMVTYLNQAQTVPASAMYETYSYTRAPTDKSASSLFQGPNTPTTVPT
SPPPLCKQCGDKPCNPST

>CLOCK/NPAS2_XP_006813633.1 PREDICTED: uncharacterized protein LOC102809671 [Saccoglossus kowalevskii]
MTWKKPQDYTNEAVTSPSVENIICIAVFHPIAKFGQRHRMMRQKENPLCCTGSSDENDRETHKRKIRNAN
EKKRRDQFNVLIDELCVMVSADSKKMDKSAVLKATIAFLKHHNEVVVHTPQGDIDEKWKPPFLSDDEFGE
LILESSDGFILCMSDQGRIVYASDSITNLLGLLPTDYRNSTIYDLIHEKDRPEIYKILAHANLLFTDSGR
SDVYKKFECTCNMLKGSHSSNQIPEYEPVNMNGNFSVKTDSLCRDSDKGNIIVALVRLQNNHLGAPIYDR
GSEFVSRHNLEWNFILLDPRALPIIGYMPFEVLGTSGYDYYHHDDLGKISSCHEAYELDEQCTSNMDEDT
QSGLSPMYVQDATMLNEVMVHPNMPDELSMLTMLMEDQGDNDAGNGIPPASNIVRDKLQEQLLEKHKELE
ASIERQEDELRNVQTQLLLARKMAKQQNSLILQSYQTQWGFQQNPSLLPVPPSYMPAAQSQTNLSVVHMK
PSTQYIAAGGRHIAKIDVTDVEQHGDSMCREQISNNQMLRKVMTTTFANDNQLIQGQRETSSPQSEEQQM
EIQSEALAIQNEQCPMLKHRGNTLMQNGRQQMDLNEQGDIAQNQGEITMNDDDTYGAPCTTSGRPRNDNG
RLQFQLNRINIDNLLDSHECQGTYVSKITESCTGK

>Cwo_XP_046371792.2 transcription factor cwo-like [Haliotis rufescens]
MDSNDLEGNNGRGLDEGGIRSGKTDASQEKGMIHDDESRHLNFNICGDDFETKTIHRNKTPRDPMSHRII
EKRRRDRMNNCLADLSRLIPASYMKQGQGRIEKTEIIEMAITLINTLTEKVEKAESSKGLPDQSQTLSHC
CVSQLSLGYRECKDEVMRYLVEGEGMCASDSFCDRVMGHLTSAGEKLLASVSRIPADEKPEIKTSDIPSN
FAESLFNQQTSGQSSHNDLQLRNLLTNSERMMDLSDGLRNSRSDTCSHISLSSLAKPYSRADGHYSTNSS
DGTSFTEFLRPDSERGSSGSGGGGQGSIYKFKHNITQRFSQEKNVNHPSDTSSSCSSSREDAGKLQRRKI
SKGKTRSQGSRISPYPSSSELSSGNTSNGTSSYHGDVSAVRSDSSNSPPDQGLNVQSSSNVPLPGFVLHP
AGTHYFPISIHPTSIPECFRQSKSSAAGMGLFHPISIPVQFFGPYIAMGDDRSIDNSIQSGSTWEPTQLP
LTYAHVPGHNSGNGVL

>FER2_XP_002733194.1 PREDICTED: pancreas transcription factor 1 subunit alpha-like [Saccoglossus kowalevskii]
MYTTSESQRHPCQFEPICGAESYYQEGNDENENMKYAALNTSSVTNSTIYVENTDENLENHHVYPSCAYS
GQEQTYFYQETNTYPAISSEEDYGSQGFYPDDSTMHECATDVEVEKRGQRRRRIATANPYVVQRHAANIR
ERKRMMSINSAFEELRCHVPTFPYEKRLSKIDTLRLAIAYIALLREILLSGCPPMVYVERCMKSGFKDGK
SPIWNTSDLTARLSWIKWD

>FERD3L_XP_002733196.1 PREDICTED: myoblast determination protein 1 homolog [Saccoglossus kowalevskii]
MDSPSASNQLEDNPTSCESPYTNDNSASPVSSVSEPLTTLTNFSSTVVPDYANNMNYNATEQQIVSDVQY
SYVPTTECYQSYSRANTMDTGLLSTWPAPNHPSNTSMNVTMQGMPIDVNMIPSTSTFMSTRPAFMDIAPQ
QYHHFQHHNQPQTQLSKPKRRRVATVAQRRAANIRERKRMFNLNEAFDELRKRVPTFAYEKRLSRIETLR
LAIVYIAFMGDIVSGKDEKDVKLMQIKTNFNQLKKLVLGPSSHHASTGMVMSIGQSLPCSEFLAD

>FIGLA1_XP_035663255.1 uncharacterized protein LOC118406964 [Branchiostoma floridae]
MDVICNAGGVSEEPVQVVDITSGSHLELASPASGVPEKLAQNVCFQPKPFPAEFCNVEKTQEGPARHGHAFVGEGFVQPP
PASTHHHGNFVTCGRGVVDYDNCSQYRPFYPGVPWQSFFLGGNTVSSFTTLGARCSTVPSVRPAVAAHSLQSPYVSNHAR
PVPVPTPPPENDDIGYLRGQGFLLSVPSIPNLGPEDGDKTGHLTQDISPSSTACVDLESFLEKDDDSRLTPSPEEPNPPP
YVGEDFVGRHVFRGPPAAVTYPTPKPELLSDVLRKEGGSLPVPVAIVRRRRRSSGSSSLSSHDDPEDIIAKRREANARER
QRVRNLNTGFAKLRRMVPSLPPNRKPSKVDTLHAAMDYIRTLQYVLQEANRSPVVPLAHAVRFPGFDVPNENVTVVYGTS
GEPVNMPLDPAPLQVQAVAVPGMEHFLLQHNHRSEGGSNRHGEQLYLDHFGLRNMDRQVNQTSLPTPVFYNELSIGQTAE
VQPA

>Gce/Met_XP_006815421.1 PREDICTED: uncharacterized protein LOC100374620 [Saccoglossus kowalevskii]
MNEVAKKRRIAGDEPMEPIRDRTNRNLSDKLRRDRFNSYISELGELIAPATPNIKRREKISVLKLAVNCL
QLHHDLRPVRMKETWQAPFVTADNLGVALLESLGGFLFIVSRKGTLMFVSNVIEKNLGHIPDEIIGQPVC
KIIHPDDHGIIRMQLSQIDETKDSLSDPPHVQKTECRNVSFYIRMKQVRDQSSPLPMYEMVHVVGQVTKS
YKTKHKGSHFPLQPGISMIAVGRLQTELRIQDIISAPPEGEYITRHDMMGIINFTHPVASRHTGYMPEEV
VGKSAYAFLHQQDVVAMEKLHKQLFSDGVVHLVGRTCSKFGETIYEKMYGYLCVNKCTKKPEYIISVHQI
ISAEEGKRLIGQRAIKQGDDKVSDDDNYDNDDDVNDDEDDSIGHAKKDSTDSEGKGNPDKDGDGTDDNTM
EKDEANDEEIFQKMNDDCQVQEISCSDKPTTDKDTVKLKHAKRECDVCDSHLKHQVHSLDKPNTKETTLV
NPITMETTVKTLDENDNDTKDKYGIISIDNQIPKMTSCESCLNNQNKITRFGGCAVQSTCLMSQYDGKTL
PENLSILNDECCVMSLLKTNTIQECTKLHCGDPRLSDAVAWTTDDSDSPYVDICDCATEMNTTDSLNMEY
CLSKSTKPSDIGPKMNDDEYTTDIEGTFHVTEVTGTEDVTQHFQKSGDSCVTANIMTHTVAELNENEFKL
GNTALYDQSCNTNKVGENNKTYQKATIDKRKLDDADICGELVDGDTVCMKTKKLKCDKEDSTLPSTPDMI
IGDQSSVVDNKVIDTSSHSSIQNIVTSEKSKISTCILKEPAMTNQMATPATMNDGISQDSSHKNSSNNNI
QNTSAISKVHQSSLLSLMKDTENDIVLNLCNDVISTSVKPSTSRRSRCKPYSPTTKARILKSSMQYRPAV
STWKKIQNLTSQAAQRNAQMNQELQQKNLHLKIAIENQLREIKKTKEEITKHLVKNPSLEKLVDMQILDV
EKQRQQLNAMEEKLSQMNGTTTKSPYCDSNYFDSECVAHLLKHTSPTNYVHRPPQSLEATTTVPGVMPDF
SQNTSITVSYPQLTSYLLSPGNHNSFCHDVGMATQIASPPNVASSTQVRLTNAEVVTDHPVLNSKQAREH
FHKKSLDFTKFSDQDRSSFLAELQEQAAQSPSFPIEPVNTSLVRSLVSQYDQPTPQQQMMPQHSESLCDT
YNTDEQGFSEHILSMLKDTDIEGVIGTIGTCLDKDNHDIWFTDYDGQKVDI

>HAND_XP_006814979.1 PREDICTED: heart- and neural crest derivatives-expressed protein 2-like [Saccoglossus kowalevskii]
MSLVSGYSGPHPVALSMSSDCAYHHNGIHSATAQSYHLEDHDGPYYQNWILNGGELSPTDYSMQCSPPNN
SYEHDFSMGAGAYLPKVRPVKRRCSANKKERRRTQSINSAFADLRDCIPNVPTDTKLSKIKTLRLATSYI
SYLMDLLGREDAHNLSPSEFQADIRRLDPKRRHSEPDSRVTSNHNCDKRLRGRTGWPQHVWALELRN

>HELT_NP_001161564.1 hey-like transcription factor [Saccoglossus kowalevskii]
MSSRKRERGEQTSHKVIEKRRRDRINNCLSELSQTVPAAFAKQTSGKLEKAEILEMTVEYLRAIQRSGLA
AKFENAGYNPETTWQDSWQELSEYYQTGYNDCMKEIARYLTDIEGIDLNDSRCVRIMSYLQQRFRSEHRP
MPGNGITAPSSASTGSLRLEGGSFPLPHTSISPSVKQEQSAAQRASHHHHHHHHHLPSFHRCNAHPHHHL
CSFTASSTSSNPDQKTSSPIFTACGGVNIAPQSCNVAMPTPIKPTSSLYAHPSHIPSAINKPNSGLSAFA
FNHHTTRIKPLTSHLPTLMTSHMNSSTPLAATSTSAILTHSLVVP

>HEY_NP_001158467.1 hairy/enhancer-of-split related with YRPW motif 1-like [Saccoglossus kowalevskii]
MKRTFSETESEDIFDEMNKSSPSQSCPLASRKKRRGIIEKRRRDRINNSLSELRRLVPAAFEKQGSAKLE
KAEILQMTVDHLKMLHAKGACIDGSFHPYGDAHAYAMDYRALGFRECAAEVARYLVTVEGLDIQDPLRLR
LMSHLQCYSAQQEAQRRQAWNNVSSHHSQFTSTTVISQHNNPTDPHLSIPPAAPIQATSEPMRQPIMTSQ
GPDTASLPTSCHLRMPSSVTSTSCTAQISPQLLSSMPAVHTQFPMSVSTLPVLSPNGFSPTSHTIVSKPY
RPWGSELVY

>HIF1A/3A/EPAS1_XP_002733787.2 PREDICTED: LOW QUALITY PROTEIN: hypoxia-inducible factor 1-alpha [Saccoglossus kowalevskii]
MMDGYYLKALEGFIMVLTEEGDMAFLSENVAKYLGLTQVDLAGHSIYDYTHPCDHEEIREQLSDKPGLPL
SSKKKKDNLSFLIRMKCTLTAKGRNVNLKSATYKVIQCCGHMKTTEAIQDVSLMGYKTPATTCLVVVGEP
IPHPANIEIPLDSQTFLSRHSMDMKFTFVDDRIHEITGYQVSDLIGKSAYDFCHALDTDKIEKSYHDLYA
KGQTSTGQYRFLAKKGGYVWVQTQATVIYNNRTSKPQCIVSVNYVLSSGVEKEDLVLSTEQQMKGLPKSK
QXSISDMKLSTEKIFSPHTTDKKANFWSCSGDNKLNMWTADAEDLLCVAPAAGDTMIPLPFPDDLSQMKN
GVPSAMDMNIYDDVLFPPDHSTPNFTGFDPFTCTPVTIGCFNSDKKQEQQSQLQKEPAKQTTVAAAPTTT
TDEATNKCVFSQYRGSASLASPLSISPDLTPKPSPSPGSPVDYKNTDQPVDSEMVDKVSLLLSEPQNELD
ISTEELVMRAPYIPMVGEDFCLYNGKIMNDPVLSSAALPSPPHLPSFTGSSSQRVIYSPVGRGTPSPSMP
IGSTESVFSPLKTAYTAGQSNSQTRLSRPTLAPSLLTTIRKRKLTPPSTISQPPMKATCSGGQSSLADQI
LFGMSSVKQEPKSLAQKALAGCLKLPEVNHQRKTSLLNLLLNASNGSDNDSGESNTTTADTITSNGRKLI
EANCTTSGSRMKIAPLLDVTRYDAEVNAPLKSTQGLLQGEDLLRALDQTANRAPSPHSVW

>ID_NP_001161570.1 inhibitor of DNA binding 4-like protein [Saccoglossus kowalevskii]
MKERQGNRATKLHNSTSALRHVSKESVETCSRGNMVAAAAAVLAAGSMSEYLDGILTYSMSDCYSKLKDL
VPTIPPNKKVSKVELLQHVIDYIQDLQVELEAHPAMRNTPPPPLEKQIPTNRTPLGTIPPENTAIAADQV
SHLEKSASCSWDIDSCSPRSC

>MAX_XP_002735472.1 PREDICTED: protein max-like isoform X1 [Saccoglossus kowalevskii]
MSDDDRDIDIESDEEALSPSSHKNEAEKRAHHNALERKRRDHIKDSFNGLKESVPTLQGEKQASRAQILN
KATEYIQFMRRKNNAHQLDIDDLKRQNDTLDKQIRALEKAKTLGNYDPSSLVDSDGTQLFTNHKGGPLSA
FDGGSDSDSDSSTDSRTAQGRPKRLKTTTVSSKS

>MESP_XP_035689874.1 transcription factor 21-like [Branchiostoma floridae]
MAYATTDFFENDDGLSSLLRADTPVTSADRDGSDSSPSFEDSGLSSGGSPESSALLLNGGSRRRRRRRKP
RLTGLSKQRQAANERERVRMQNLTAALGVLREHIPPPVAPKDKRLSKIETLKLAIGYIDYLRRVLQESTE
NAASLLPPSLESLAKEDAEFDIDGSFEIKGQDQEQRRRRKDRTGRHRLTTPHCHVKKSQQTKPAPRPTTA
KVRPRPSAVSSCSPKSGSHHDGMSVKLET

>MLX_XP_002740627.1 PREDICTED: max-like protein X-like [Saccoglossus kowalevskii]
MADDEDGIWLQEQTAGYSAGNNESSFGDTGFDQSFSGNGDMKIEDPNNGGQRGFAPRQTTSATSLSHNES
NSSLQLTDDDDDGDTTNLKSYKDRRRSAHTAAEQKRRDAIKKGYEDLQCIVPTCQQADTVGSQKLSKAAI
LQRSIDYIQYLVQQKKKQEDELSALRKEVMALKIMKAYFKTIMDAQFQSFNSSISVVSFAELSQGVFSWL
EEYCKPQSLRELVLRVLRNLNSQLY

>MLXIP_XP_006818093.1 PREDICTED: MLX-interacting protein-like [Saccoglossus kowalevskii]
MYANENIASHIKYGGYAGCNEFSCYVLECVDKLPVGSEKYIDYMDQNYFMFSFDDVTMAGSPKCDEPEPE
TRRKSETIHSGHFMVSDVHDKGYDFSKATTNTFKDYNFVAQKAAASNVSQIDASLSRLFECLTIAFSGKV
VSPKWKTFKGMKLSMKDKIRLNNAIWRAWHIQFKQNKNPIVCQFATPHTDHVHASPQAVVIEGKYWKRTL
ETVVQEYKRWRVYYKERNDLDCIDEDLQELKNHEEFLERLKESENSSRLFYPIPTTSTVQPVPSPMLVEE
QDLLNEFTDTLFSSLNQPFAFPNPREIDFLEKIQNSASNAPPGMFVFMGNNYGYNGVNLLQDNLLQPQQQ
QQQQQQQQIQLQSQQQIAGGSGNMGFQSQFTNLPGSLDDAINSLASESSGSVQQQQSLSLPCSPVSTSAP
QQFVSGISIPSTVTSSSMMSQSAMASSPPCNLAAALAMNLPLNPLAAQIAQAIQLSQPTTTSNIQAKPVT
FRTVATQPSSLLSQTPPVQTSKMSSFLPANLNFTSQPPLQQVSTGSFTLPQQQLPQEVQTSPGLTYSTID
QTQSQMLSLFQPTLINVSADQNQTFTQTQTQQPLFSPSDKKPTTKDLLAQSRTPSTAAASLTFPSSTISQ
PSQILQELNQLNQSAPAMLQPIVATATSSVPPTTTATVTRTRRGSGGSSQSSPKNKISPMRPKQPINIAP
APPPSISTAVSTPNTVNTSSQASNNTFLAQLLTTGNYPGRNMTVHQTSSSQALILQPIKTEFSSMPTACA
LVSSTSIPIPTTQPNFVLASASGSQLSDLPSGSLLVSTEIPTKVSSAVNVKLSSSTTSQPEVVTTSTPST
AVKVSDSASSYLISSKSMITDMPKSIPMDTPEEKFSLADEEPNDSKKANHQNAEQKRRVNIKAGFDTLQT
IIPALVQNPNQKISKAAMLQKAVDYTNKLKHERTQRQNEAALLRREIDSLNAAINETQAKLPATGVPVTK
QRFDQMRDMFDDYVRTRTGQNWKFWIFSIIIRPLFESYNGMVSTASIDELCRTVLAWSEQHCALTALRPS
VLPSLTQLSTTTSILSDPSLVPEQAAQAVKKQPGNQ

>MNT_XP_006820749.1 PREDICTED: max-binding protein MNT-like [Saccoglossus kowalevskii]
MSIETLLEAAEFLEWRAQARDDGERQLVPKLVELSSPLPRSLHHDIAQSTTVPVIELFIDDDAREKRRSG
GAGTREVHNKLEKNRRAHLKECFDVLKKHIPNMEDKKTSNLCILRSALRYIQILKKKEREYEHNMDYLAR
QKVALQQKLSRLKGENSNMSTPLGHEYMTATSWKMGLASEYDDDQASTSTASEGEDEAQSWSPPRSRNNF
NLPYTAMSKSPNIGITRTITNGYTDKPTTVATTQSALPRSVFVPIPPKLTPHPKPPSPAVTHVKPSSYPS
SFKMQHLPYTNVRIPKSPSPHVTAPSSQPVSIQVKPVVTLAATQPLVSQIMSQSLITSTRTFHQLLSGRP
MLGQSPIAFNPLSVNPSVVNNTATFSQTPLITHQAILPIISSTSVAGKSAVQPIYSQPMVTHSMLTQPSG
NTRFTPQTTSQSVSNNMIQQPVSQASIKHTSTVKAVSVTDSLKTIAVNN

>MXD/MXI1_XP_002737628.1 PREDICTED: max dimerization protein 1-like isoform X1 [Saccoglossus kowalevskii]
MMSIAQLLQAAEYLERREREAEHGYASPLPLHDEPSRKRLKAKKILGNSRSTHNELEKNRRAHLRNCLEG
LKEMVPLGPEATRHTTLGLLTKARVFIKNLEDKEKKNQQLKDQLNREHRFLKRRLEQLDTNVFRKSRKLR
QDSTGYSEDSEKDEVDVLGYTSHSDSDERSSVETNGSDGGFTLNSIKLLDVQDS

>MYC_NP_001158444.1 myc proto-oncogene protein [Saccoglossus kowalevskii]
MPEMEPEQRIQSILDYDKYQPYFLGHDENEEFYGATHTPSPSEDIWKKFELLPTPPRSPGRPAPIPLLSV
VAEALQQVSETLDDDNHTQTFVFPDLSNLKSNLIQDCMWSGGNNGTPEETTKGETTLPAAIAACLTPPPL
DYAVAECVDPTAVFPYPLNDPKDQLSGPSQSDSEEEIDVVTVAEKLQQPPKRKVTAPATPASNTATTTTN
TTSSITLKRVRPSHNHHNHHSYSTPAKKTKQELSMAELKALMQQSNGGRRTPGNSRPGSRSSSRPSSDSE
DNDKRATHNVLERKRRNDLKTSFLTLRDNVPELENQERAPKVVILRKATDHIQQITADELLLVKDKEGLK
KRNVILLDKLNRLKNDLNFMLY

>MYOD/G/MYF_NP_001158428.1 myogenic differentiation protein [Saccoglossus kowalevskii]
MNGLRSSCRYTPLTGSCHEGTYDDEHRHHETYRRQQGAFYRTMLADSMHINKGNECYDLEDGENGDADED
EHLEHVFAPGYTGQSQRKCLLWACKACKKKTVAIDKRKAATMRERRRLKKVNEAFELLKRHTSANPNQRL
PKVEILRNAIEYIVRLEKLLHVERSSMSIDKLDYDSGRESASPKGMGGSLSSSPVSMSTSPLSFNSDKLR
HYGENPRDHGIRGYDNVGVSSLDSLSLIVESIKPTSATNGDNNPTDYIDES

>NCOA1/2/3_XP_006811320.1 PREDICTED: nuclear receptor coactivator 2-like [Saccoglossus kowalevskii]
MNNPQVSKLLNKTDSDRTQSNKSLNERRRREQENIYIEELAELISASITNMDSCNVKPDKCAILQETVKQ
IKTIKRQQVAESNGAVQQCHVSSSKPALLANDVLGPLLLEALDGFLFVVNSQGRIEFVTENVSTYLKFGK
DELVGSSIYSLIHAGDHAQLTECLLPLTNGIVWPSENPNKLSKSRTFNCRMYIGSQDEHGDDGGSQESKL
EHMQCSAVLQPHPDDKQPNADGSASVDGPAYLVCVARRMPQEDRSLIEQFVTKQDLSGKIISADISSLTL
PFHSKSDLVGHSLQEYCHSSDMQQLIKHHQEVLSNITDTCTTAMYKFRATDHCWLFVQTRSKLFLRNGQP
EFIMSTHSIYRETPNTPSTDASTSASTNQVSSIPSTPKSDHSGPLPSLSNLLRSGNSASASSNSPIEMLQ
NSSLSSLLKSTNLKPYMSHLQTKLPTTRINTSSDVMRPPVPGSSYSRSETSYKTSSPLCCSSQSPVSAST
SGLVSPDSVQGRVEKPASTSSLKRPSQDSAQGGKFKKNRLLQKLLMEDDDTDYAAQGAKACGEAVEFTSN
PPSNSSTQSEASVRMKEAILQRLLEQSPNPLSVESKDMDADKKDFSDSEDENKILSKLLDGDCSVKFGSE
LYPLEQLRRMQNHSGGDLFPRIPSQDTSKILDHHRTLIPDACPPGKQSKNGAPQKQPKNVLLQKLLMEDD
SSVLSHSTLFGKTFGAGFRKHEIVPNVNESDSIVSSSSSSSSSSSNSNNNSNNVALASAVTSGENTASTA
KTPVTSQQQQNQLQKPEQQQTQSPQTSALPALENFNIYNLDEEETNTLIQQLFHVANSLPEEALTGTQNS
QSVVQELLAGCDGNQVTQMETSSLQKPMVPIDNNNKQNSNPENPLLQQLLMEGSASDQLKLQQQQSVPPD
STVQSPPFTPIPNTAPIGFGALLNRQSNQQLRRVSTWGQQPSQLGRSSGGIQRRNTIGSVHSISNQGLSA
TGMTNPMPFSHPLQSTQKSSIQVMTNLNNLSGNTSQQSPSSIMSDDSSASLSDDAILQQLEQVLNNSNLS
LCEIDNALGIEQLLSTPHSDEQLTSDLLNSALSGGASGRNTPSSSSVNSMNTIATSSMNTLANSMGGSIA
SNTITNTYPHSTITDSLSSNSGLLNTGNLGLNTNFMDSTMRQQSQQPVYSMQQDLPDIINPRFSQGHSMN
SGPRFPGSGQMPQSFQQQQVQARLRHQQQLQTVRQQRSHLRQTLLMRQQQQRLQQQQQQQQQQQQHHELQ
QQKLQQMLQQQIMMQQQHNPLLQQQQKHLVMLQQQQQQQSFIGSQINHQQLIETQETNFPPDTLADMLAQ
TSNITAPNVTIQKSPGAFKPQMSPHSARPPTPGTAVGPRLSQAASRPLQSGTRNSTGLDFSLSPSFSQRP
PQQTPPVSHFKPSQNIFQFPDLNTTAPPNNTVTSSMSQNNFHMQQTNSSGSNSITTNPMTPQTSATGTNS
IFTNTIMHLTGISSSSTITANLVLQQGCSAASSGSAQLNNATRPSTTMVNSMISQTSSTVASSAVANQII
AMSPQTANQMMSPSRMLQFTQSPANTIASSNRQSPAWGRQMSEPGSLLLAQLNAKSSPVDTQEIMGSASQ
LQRSLSTDQQQLRPSSREVHSSHLLSASSQGTSATSSPLASITSPPSVLNDTPSSMSETLTPKKEMDKSL
KASPCSRPSNNSEQFNVAVDIVDQGNVIASSTTMYHHPYPSFDETEDNESMMLDFPFDDLTGDDSKPAAV
ENTEPPDSEDSARNDIQEDELADRLTMVMENHTREEAHKRFQKFCALANVKPPSDPSMKAATLFRNQLLN
PDTKAPPLEISTDDSKPIVQPEKKGKSSLLQKLLLE

>NEUROD_XP_002741053.1 PREDICTED: neurogenic differentiation factor 1-like [Saccoglossus kowalevskii]
MTKIKDQIIDVYGSDAIEETSEGEEMLTDDDCGDPCGDGSKSSKRDYTLRRRRQPRKQKRDSGEKPTPKR
RGPKKKRMTKARLLKFKQRRLKANARERNRMHGLNEALDNLREVVPCYSKTQKLSKIETLRLAKNYIAAL
SNILESDTVPDTVSFAQTLSKGLSQPTTNLVAGCMQLNPRTLLPESSSCKQFNFSFWPEKSNFEPAVLGT
VDSGSNVILNFLEAKINGTFGAGMDSDAGSGTAYSSCDSTVTSPTPTTYHGRMSYFPAVSKENLENVRNP
QQLSMNHQDVFQNMAALMASPTAHFIQNMGLNLNSLRKIAEDSSSHCDISLDEFIHYDSPSSLVDQGYLM
EGAADGVFDN

>NEUROG_NP_001161600.1 neurogenin transcription factor [Saccoglossus kowalevskii]
MMRPPATATDYIGKSCECHLYMEEHCPHHQNRSSMAKETKQRRHKDNNKTSKTGHSKRKRYTKTRCKNRS
PACLVRIKKNRRLKANDRERNRMHTLNEALDGLRNVLPKFPDDTKLTKIETLRFAHNYIWALSQMLKLIE
TDPNDCQPDVTIEWEPKDFIQTAHDMNFFTSKIATSITLPTSTTTASSSSSESPLHTPSTPLSSVSSDST
MSDDDCLSP

>NHLH_XP_006812839.1 PREDICTED: helix-loop-helix protein 1-like [Saccoglossus kowalevskii]
MVLPTIKQEPRELSSEAEVNENELTGPNGRSRSETHLTREERRRRRRATAKYRTAHATRERIRVEAFNVA
FGELRKLLPTLPPDKKLSKIEILRLAICYISYLNHVLDV

>NPAS1/3_XP_006812392.1 PREDICTED: neuronal PAS domain-containing protein 3-like [Saccoglossus kowalevskii]
MLTCLEREARQARQEADYYSAAAYRPMQTPDLVENLCIIAIRKEKSRDAARSRRGKENYEFYELAKMLPL
PAAITSQLDKASIIRLTISYLRMRDFTTQGDPPWQTLREGPPPNTSVSVLQKDFKIPRRRSASAIANEVF
EHNHGSHLLQSLDGFLFILNNDGRFLYISETVSIYLGLSQVELTGSSAFDYVHPGDHAELAEQLGMKLPP
KSSNSSGEAASGSGGSGSGSTASTPTVSSPIPLQGMTMTMSANPRYERSFFLRLKSTLTKRGVHIKSSGY
KVVQISGRLRPRMILTHTQRQPITIIGFVALAHALPSPTINEIRIECDLFVCKANMDLKIAFCDSRISQF
MDFTASDVLGKSFYDFLHAEDIAAMRDSHADLITKGQVVTGYYKWLTKTGGYIWMQTSCTVTCSKNTNDR
VVVCINYILSPVEYKNCVMDISQLPNRPTDDTSESSDTSESEAGSSSDTDNEDVEQKDSSNDSEDSEQGN
HGNKRNKVTQNNKHGSRKGKKRAKGARSKSNKKRRYETRQCDAVADKKHTVITDESTVQSETAKDSDSLS
VESPVTEGMNYNGTNITASDEPIRRQGQTRKTDDITDVDSCDSHVSSTGAVNGGGDITSMLDGANCCTDQ
TPCIPSPPFDSSLGVKSEHHETDFQLESWDNPPNREITPEQTTLIDTPDSPFTRNHSVMIHRNMSHSPVS
QTTLGAQDIPKSPFRKTSSISSPSTGIPESVLTPPATETTKSGFILPPVSSLTASVSTMMQQQQQHPNLT
PPTTLSPMELMKDTYQHSETATSLSAISSAHASLLQNAKQSVINIHPHVLTTDSVTTAYAGMAPYANYSK
YTYSPYGGMNLATHPAYQGNHYTHMSAYGNYAHSQETPIDLTYGSGYGSVQIVRPEVLQNATKQSYLSGS
KSPYSSFVDAREQVGKLKASSDIPGSGQQKV

>NPAS4_XP_006814218.1 PREDICTED: neuronal PAS domain-containing protein 4-like, partial [Saccoglossus kowalevskii]
PALVAAMFYPTAGQEGSFGSVVSPSSVCLSSSSTLPVSVQSASTPPASSQDHHLNHLHEGWSEAEMTLSS
AISTITDAVSKSKKKTPFRSTKGASKQRRDLINAEIKNLRDLLPLPDSVKARLSYLHVMSLACVYTRKCN
FFSQDFASRVSASHDIEKIKQEYDFSPVLNGFLLIVNSEGYLLYISENVTEFLGHSMVDLLTQGGSVFDV
VDDRDHATIRTNLKYYENHSNPKRSFFCRMNTSRSMRRQDNCSDNKVVHITGRYHSMATTSSWSPAPVFI
GVCSPISSSICRTARCESSVLDTMSFTTQHGLDMRLQEVSSRVVYHLGYTAEELYATSWYNLLYANDDVI
GRTHHQYLIQQVQQGNQTSCEFVVRMLTKDKLIVNVFIHATSHPDELDTSPIICENRVICDTEMQYYKAI
QQNVVVDTMISGDEYMYPSSLHLDSSGTWPTDELESEFFPETMKDDATDEQFLNPTSPEKSSSSKDNAFV
ALKDATMELVRRRLRKRLHSDQSCLEPQRKACRFDNSLDDNYDVKFRTYSLSAINQTSQESSGAPPSSIV
STLTTDSHTNREQRSETCNWAAESPSTMPVTPMTPLNQQEHASNRLDILCPYRLPHAPDSTIRLKQEICV
PDSMLTPDPSPKFGQATPAQTHFDFTIDEVPSEQLPNNEEKTLTEEDLNTLRELASTLLTLTKDCSDIKN
DIDTNVNIGQEDINMRHTSVERDHCVPSVEGSRMGENPHESLLLADKSFYATSPVGCIQLTVQHSTNLSA
IQVAAGQHKQNLETIDQLQLNLSCDQESLSSSSSSSSHQSEQSFSDASSFMDELESIDMELTSSPSTTPS
HGELGFCELDLNTSINSFH

>OLIG_NP_001158399.1 oligodendrocyte transcription factor [Saccoglossus kowalevskii]
MQVAVIMSANFPEVSSPSGSEMAPSPQDIIIDDTASECSSDLSDDRLDSLSSTCSPTGHLSSSRFGKMKR
KAEKGLKAISEGDQQELRLKINSRERKRMHDLNSALDGLREVMPYAHGPSVRKLSKIATLLLAKNYILML
SSSLEEMKRLVSDIYQGGSTGVVHHPGIGVSRGRVPVMSSALHRDVIANAVTAASTQIKDISSPHAHVDA
HAYNRWPVPCTCSQCTAETMRSPYTNIARFSK

>PTF1A_XP_006825561.1 PREDICTED: pancreas transcription factor 1 subunit alpha [Saccoglossus kowalevskii]
MDLVAMENLPLESRQSFSFTDLDENTYEALAASYERRHPDQENMKRRRKKKCQVQQVQQRQAANQRERKR
MQSINEAFEGLRSHIPTLPYEKRLSKVDTLRLAIGYIGFLSELVSTGGDNVNDPLQSNCLEQPKKIIICH
RGSPSPTDMEYGLPPLAGHSLSWTDEKNKSLRHNNTMIAKVWTPEDPRQGKLDRCPRETLVV

>Sage_XP_046441218.1 uncharacterized protein LOC124192101 isoform X1 [Daphnia pulex]
MPRYQKNRSSPRKMQGKKKEKKIVDTRAECNSLSEDSQTDGVSTSKTTEREGAVEVIHWIPASAGSVIQI
PSGQVSEHFNIELHKDGQVVEVPIFHSDTAEDLTMPSSVLDEINYDQSVTQSPEDSINEIKETSVIVFKP
DAIFREDERESRGNLELRKDLLLEPPSNFVEVNEDNELFKNGSLIEDKEELENSYLDDQHQSPTRYVTLA
SCNLPTITHYDGEVPDTSGESANSLTLIPNMLNFNPSCWMSNAHEEAQAHFGLPSSHQQLGSPCHFPMMS
TENTHLEYSHPSFMLMEDPFKSLSIPGSNPLYHLDTNNRRIWVPEGCSARGSVIADRTSMPGSTGLRLGQ
VQEGDVFMAADFENEELLQHAVSIERYPNPSRCWRGSNSSRAQYEKDYKKSACDRERTRMRDMNRAFDSL
REKLPYIKPPGKKLSKIESLRLAIKYIRHLQFLLASPPGSTVDFEATNFSLDPLPSWRSMGLLSTSSNGA
STSSDIRPTTSSSYDFSSLLLRHSQHQNVDLGASGSGIVSMQDVDQPFKHSAIGAAQFSCSYEETSPLNW
NHQSN

>SCX/TCF15_NP_001164720.1 paraxis protein [Saccoglossus kowalevskii]
MTKGKQGDKSLEDSMSISSDGGVSATDEKYEIIIDDDDVDDDCEGKGKSRKRKMKWNSMGKQRTAANARE
RDRTHSVNSAFTTLRDLIPTEPPDRKLSKIETLRLAASYISHLETTLLVGEEAIEQPCLHRNMYRQSYTN
SLGHPSFRPICTFCLAVARASNVELSQGKTRSPSSRDRNDISGVIR

>SIM_NP_001158398.1 single-minded homolog 1 [Saccoglossus kowalevskii]
MKEKSKNAARTRREKENAEFYELAKLLPLPSAITSQLDKASIIRLSTSYLKMRALFPEGLGDSWGHNPRP
RNSYDTLVKELGSHLLQTLDGFIFVIAPDGKIIYISETASVHLGLSQVELTGNSIYEYIHPADHDEMTAL
LTVHQQYHTHVITDFEIERSFFLRMKCVLAKRNAGLTSGGYKVIHCSGYLKIKQYTMDIAPFDGCYQNIG
LVAIGHSLPPNSITEIKMHSNMFMFRASLDLKLIFLDARVAALTGYEPQDLIEKTLYHFVHGMDILHIRY
AHHTLLLKGQVTTKYFRFLTKQGGWVWMQSSATIVHNSRSSRPHCIVSVNTVLTNSEDKELYLSMDQLEV
NTLHNAYSSNSSSERSRAGKIRPTKCKSRAQKASPYSIATASAMYEGHLMNEYMTDRGYGQYPTCDVPVA
MSGYPTIPYQEGVERYGPTMLPTAYGIYGDSGYSYTGSYYGTSDPYAHCSADSMQYRTHYEDDQQQHHPY
YHSNHDAAHAHNSSQSETLLHRMSEPQCCGQSSTLAHRNSAHVQSSVAISPTQSSTHSPHQQQQQHHHRD
SQHTHQSPDVSTFSARTETVVNIDPENKTKRYQQHADGTKMDTLIQATQQLVKEEDGKNIHSRQGQQSSP
KTPSTPSTSQTSPVQVTSRNQINNTQSPSASTTNAERTAETNNSRSAYFNHMSTLHYGNDIPTALDYSKE
YSKRVSSSDYLASTANQYPSNYSMYNYYNDTSKRYVVQCTEEIQRTKSYPTMLSNGTMDDLMDSHYSNRV
AHYKGQVANGYAY

>Sim-like_XP_046370342.2 uncharacterized protein LOC124144808 isoform X1 [Haliotis rufescens]
MSLDKRSEPAMLQCGEGTDNEESRPRRITRAVKSKLAAKARRDQESVELANVCEVLPFNMSTLNKMDKSS
IIRLAITYIHMKTCIQAEMAQKKNVISSLQEDEGDDRNSLMPETGGELVCRNSPQTRAPSSQPQVEEGKL
MLETLQGFVMFVKKNCTILYVSDTIEQHLGLKQENLLGTSLIHIIHPEDVRELSKQFTVSVPPPTADVSA
NVKDILQSEQKCSFLIRMKFQFGKIDARSRQTGFVLVHWTGRLRLRASRKACGYAIEGLVCMCQPLQTSA
LLEIRMGGNMFMSRHDLGMKFTYCDPRIITLIGYEPNEVIGKTAYYFHNPLDASKVSDCHSNLIVKGTSV
SKYYRFFGKTGDWVWLQTRATIIYNTANKPQYVICMNYVIGEEEGQRYLTMEEEQQGFRDPNVRGCIDLV
NTSTESPVSICSSSGDEGHDDTGYSSGYSHTTDSNSPHTTGCLNLSSPDTHNPPEHGDDSVLDYPMTDVS
QIENLQRDTSDPVSQAVTAMSNALDPFLSSFREELGLEGPPAEDGMDLLDDLLKSMEEEESVSPPPPPPA
LPTVPNDPTINVPETGRHKSLLRSLLDRGDKSTSTSKSTIDYTFSSSGPVLKDAVLFSTSSLTSVQPNKT
INTMSISTIPFTSNDSQTQTLIPQITSPSSVLSEQVVGTIDTSSVTVPQPDPFIPEDLLDFAMQYCDSIP
DEQSQAIITSYGQDLWCSGVDDLITTFADVQQSTTEPVMSSAVNTNPAKGPPPEGPQATPEVSYIDLDNC
NRKALNPISGMQNQCQNTQSSPGVSKDFSTQTLFDVLSNRNTSQLKDSKSNKSVFIQPLRATPRPVVSHT
VSSSALVKGPFTSRCAVSSESERCQKLTFRTVPTPHPRFPCSSVGGSVGRGHTTTVSAACVSPRCGKSLV
SVLCDKGAASPSSCSSKSSTIVGPSHQPTQTASSRHCEQVTAKPSEGMSELEKYLRGYIKRPHADKAAEC
VIPPQLSTSPPANTPFLQKLLTGELSHEHYREIDSQMLKQEKQRRSSTHSLPEVKG

>SREBF_XP_006820383.1 PREDICTED: SREB transcription factor isoform X1 [Saccoglossus kowalevskii]
MADHSPWLSASDAVQDLGPTMDTTHEFDNVLFNDLDDMINFINSDEPTTTTDALFGDPIEVTSPLQEPLL
SPTSFPVKREIEPLDCIMPTLPVQLPQQQQQQQQQQQQQQQQQLLQQQQQLQQQLTQLQATLQLAQQQQQ
QQQLQQQQKQQQQQQQQQQQQHIVAPVQVLSPAPSTPLSPALSIQSVPSPPATTPTIKASPSPQQVQLST
KPLQQQPQPQQQQQLLNQTLQQPSSPRFQQVLLQSQPITTCTATSIPVVTTVTTSPLQTIVGSANIQLTS
IPMIQVEAKDKLPISRINCPSNGPPLVKGEKRSAHNAIERRYRSSINDKIIELKEMVLGRDTKMNKSGIL
RKAIDYIKFLQNSNHKLKEENMMLKMGLGKSGIIPTTIKQESLGELSPPPSDPGSPERSPVSSNCTDPQS
PKMFDDGDQDIDDDEDEDDKDIIMQQTDSFPNCTPKVKSEKLPRSSCGMLDRTRMTLCMFMFGVLLFNPF
KSMMKGATGGGGPDYMQMHGGARTLMGVGTDSVDQSWIEWLLPSILVWLINGVMVLGVFTGIFIYGEPVL
QPHSEAAVKFWRYRKQADRDLARGDHSAAAGHLRTCLTALGRPLPTSKLDLTASTYWNVSRQLLNRIWVG
KWLACKAGGLFSNCTSDKKIDAKLSAKDGALVYHRLHQLQMTGHETDGIISGINLALSAVNLAECAGDAI
SKETLAEIYTMAALRIKTSFPMRMHFLARYFLSCARHACAINAGYMPASLQWLCHPFGHRFFVDGDWSYQ
PKEGLYSITGNPADPLAYVSQAFRECLLQKALYSLVTPGSSSGNYNTSSVAEDNKGKSGCQSSDALKYLQ
LLGECADSAGAPKKTSFAIGCSMSSVTGEDPVAKWWCNVLSVASYWLAGDDDAAERLYGSIECIPKQVLD
SEDPIGKAVLIAFKAAQSFLTESSIRKCIPLCDKASSLLRKSIGHGANQSADKITQVVQLLVCDWLLTTR
TAVWQKHCSHAPESNICSPTELLSFQQDIASLKKLAQIEKSALPKVYLHEATARLMAGANPARTQQLLNK
SLRRRCIKNQNTNDTEVSESIVGEREHATALLIACRHLPEQLLSTPGQKESMLAEAAKSLEKLGDKRALQ
DCHKMIMRLNSGSSAIATR

>TAL_XP_002732358.2 PREDICTED: T-cell acute lymphocytic leukemia protein 1 [Saccoglossus kowalevskii]
MPPLAPVTEAATVRRKRLMANESRFTWKGTRRMFTNTRERWRQQNNNIAFAELRKLIPTHPPDKKLSKNE
ILRSAMRYIDFLVKLRDDQDRATTASSSLSNHGNEANICIDENDKQSDISLFSSPGLSGTSDFDDNDLDN
IFVDSCENGSDLF

>Taxi_XP_046364250.1 uncharacterized protein LOC124140631 [Haliotis rufescens]
MASADVEDGTADSKETQDVESEPLAKRQKKEKYNLRQKTLVTRIQTEERLVAPKQPKPKNRPPPLSKYRR
KTANSRERGRMQEINTAFQELQTALPTQCVQATDGSNLTKITTLRLAVNYIAALRQVLGESGSAGDGPPA
AGETCAQTTDAVVADSGHHGATDVVTDVVTDGAPNSLHGGGPVVEGGTVASKLEQPDRVVDIQQSSQETT
ERDQGNIQDSVPGAYTRCVFDSQGRTETSTCYRSRTHTEGTDTVHGINDVKRPESDLPPLTDVIFPIQHN
VQHSVQRVNSCIDAVVDTDCSPLENGVPSCLGEQCCEAMTRPAPPYPYSTVGESAGGLIWSMPPYSQLPT
YSDINPLTDVLTTNGEALASTPTSIFVNDDMAIITDDFLND

>TCF3/4/12_XP_006812116.1 PREDICTED: transcription factor 12-like protein isoform X6 [Saccoglossus kowalevskii]
MQNPTQPRMPYGPTDKELSDLLDFSAMFSPPTGVVGPKNGVHAVTSHPSVDGRTLQRPHYKTGMEEGQGS
WGSNSHPSPSYDSRGYEGSSYNDHMPDNRMQLNNNMSYSHDMNSNNSSMSSFMGKPIDSSKPYQMPYTMP
NREMPPSQAGMSSMANEMPLSSPNSLSPHSKRGSPFPFGYNNSARRPLVPESSRLAGGPTAKRPRGLSAA
PVDSPSGSYDPYSQDSPRYTSPKPPTNMYPEFMDGSHGSPDPWSNNGMPPSTGFSSAILNNTSSSYTNVH
QRPHEHMGYGHTMSPGSHETISMRPSLPPISSFHGNPTSGSTPYTSNTSPLNGSESIMPGGRSSTGPASS
GGGAGGGSQTGDALGQALASIYQPDQTNNSYPSNTSTPVGSPAPMSAGQWTRPSSQASPGPYVESHLHSL
QSRMEERLDDAINVLRNHAGEVSYGNMSIIGSGGMGGSQHHPTHPNGAMESHMTYHNQYDPMVQAHMPGP
PSHGHQPHQPMSDEVPSPHSRLRNSVPVGGSATTPDIAQPQQPFNAVQNEMLGQNGSPSQGIKIEKIDQD
KNDKSKEKSNKDGKQEHSDGSMVSGQPGGRSKKSRMDDFDVHEKMGAEKRKPPEDEPPEVRAVREKERRH
ANNARERIRVRDINEAFKELGRMCALHLKSDKAQTKLVILHQAVSVITSLEQQVRERNLNPKAACLKRRE
EEKVEELPNRAITGPPPPGGDQGALGGTDRTGTKRTATGIPIMHSTTETFSGCDLFGTPADSLGVGEQFS
FQTANIGLSPVSPSSSQSSSATFSSTTLKHTIPMDQFNEETPEDSLVESQSSPVPVQ

>TCF21/MSC_XP_006825643.1 PREDICTED: transcription factor 21-like [Saccoglossus kowalevskii]
MTKQDSNKKNGEARKECTDIRDVMTARKKRGRTANASKQKGQQTQRNAANARERCRMRVLSKAFSRLKTT
LPWVPADTKLSKLDTLRLAASYISHLAQLLAHDDDPHDIQPLNLTWPFSINSRGATLEEIREATDNQLSV
LRDDELHDRTTPLMYL

>TCF23/24_XP_002740066.1 PREDICTED: transcription factor 23-like [Saccoglossus kowalevskii]
MEQSNESDDGVALKSRKVWTLLNGNRLLCTATTQYYGQSQTSRMTKTRKENQHYSSTVTNNEVISGSDET
IKRSKKRVNTSSAKNNGPRRRGRPTGANAARERSRVKTLRSAFLELQKTLPAVPPDTKLSKLDVLVLATT
YIAHLMQTLDSDNPDNGQETEIQHRLGANGYLHPVKKWPMRSRLYVGATPSSPPSQYSSMTSQPSPSGSS
DSC

>TFEB/C/3/MITF_NP_001161587.1 microphthalmia-associated transcription factor [Saccoglossus kowalevskii]
MSASTLESGIDLDFELPSDIEVLLNSDISGTDNVELVSDPDSTRPKQPTFYQLISRSVEDIPSSPKEDKP
SLNPMTSRTNLKQQLMRQQQLQQEERERQAVLKAAAETKSHTNAVEVPSTLATIPEVPAQVLHVNTRLAN
PTRFHVEEKKRQQVKEFLSQSHTGSPQRLTIQSSRMTPPISPSHNTKPLGSPASTNLSMSAQSTDLDEFL
EDVLSLGSSLGDDMLVNTLDPAAHLSATLPTTNFLDLTPSNVTPIAVATTSQSCPTDMSLYGDELVLTEE
QAKAFVKDRQKKDNHNMIERRRRFNINDRIKELGTLLPTNGDPDQRINKGTILKSSVDYIRRLRKDASKM
KQEQERSRSLENINRKMLLRIQELEMHCRAHGINPTPLSNDTSTANITQEFLKQQPPLNLEINEELPERE
STSSSSFLDLGLNSTLDDMMDDSMSPISNDPLLSASSPMDSQLSSIDDDLLMS

>TFAP4_XP_002738783.1 PREDICTED: transcription factor AP-4-like [Saccoglossus kowalevskii]
MAFEVRNPEKAKGLHDYRVQHEAVGGLCSLGRISPSSHREQERRIRREIANSNERRRMQSINSGFQSLKT
LLPHADGEKLSKAAILQQTSEFIFNLEQEKTRLLQQNTQMRQMLAKRSAETKESPPKRRKNEDSISSDEG
IGSPEVEDLSMEELQKEMVELRQQLDRERRLRMLLEERNRSLEAQLYPEKLREIAKHEQQKQLLDVQRMH
EIQQMQQTQTVVPVPVQLIHAPPVITANNAARQNLDAIVQAIKHLEGAKATPTPEDNEKALNSDCDSVMS
EKENSTVVVNDIEEAPITEVQTEEVISTTADITHQAVTVELVHPSFHKPQELTSTPGIFVS

>TWIST_NP_001158484.1 twist protein [Saccoglossus kowalevskii]
MCTTSYLPGQLLPIMEVMSTLHHSSSIEDSDSSFNSSLNASPPPHDMGSEDNADYFKEKPRYTRKRRYRK
SGDDSEHGGKMRRKHVTAQTYEDLQNQRVMANVRERQRTQSLNEAFSALRKIIPTLPSDKLSKIQTLKLA
TRYIDFLYQVLRSDEVDTRLNMPTSCSYVAHERLSYAFSVWRMEGAWNMAGNSSPR

>USF_XP_006825560.1 PREDICTED: upstream stimulatory factor-like, partial [Saccoglossus kowalevskii]
MSELLIKKVLQDKGQDTEDQIQNDGGGDQVATSDEQTAAAIASVTGQVPSNLADPSNIQYRFHTDGNGQS
QVTYRVVQVEGEGNAGNSVVTTTSFPQGQQTVTQVNEAVIPSPYSNGNSPSNDNQAGETRFTYFPAPASD
ASTTAQSEGSLTQAAGGQFYVMMSPQDVLSSGAQRSIAPRTHQYSPGKIDGTRTARDERRRATHNEVERR
RRDKINNWIVKLSKLVPECGQDHSKQGQVGG

>MEF2_NP_001161589.1 myocyte enhancer factor [Saccoglossus kowalevskii]
MGRKKIQISRINDERNRQVTFTKRKFGLMKKAYELSVLCDCEIALIIFNSSNKLFQYASTDMDKVLLKYT
EYNEPHESRTNHDIIEALNKKENKGCESPEPGDEPYQLTPRTEAKYSKINEEFELMMHSNTVMPRGSIRN
SYPQNMPVSIPVSQANNMTGYSSNASSSMLQPPQHTLGRNSVSPVSNMTQPQRPSSSGPPSTVLSNDSSS
ATSTSTGTGTTDHHLNYRKIGYSSNQEYISSSVGSNYGNPSRTSPGGTSPGGLVTKAMTKQSPTATRPQL
RVVIPTSRGLPQGISANPNQSLATPTVSLATPSNPPGIPNYPSAMPTAFQSGDFALNTADLSQLSNFNSP
GTLPLSAVSAWQHQHPLSAAVQAAGITGSTPSSSTPGLLTTDRGMGGIKSEPISPPRDKNQLNPTAGRCT
PHDTAMSPGRHSHCSSASASPFAGSDREDGRGGGDSNYQSSGNRGSIMGDKDGPPTKRQRIENAWST

>SRF_XP_006823748.1 PREDICTED: serum response factor-like isoform X1 [Saccoglossus kowalevskii]
MPNQTTGSSQGQLGSVDFSTAVGIPDMLNNTTIGADDGSFQPSFDPSAASACMDGDDSNGSSDLEDQFGS
PNERGKKRLAEDMMKHPVGKTDGPKPGKKTKGRVKIKMEFIDNKLRRYTTFSKRKTGIMKKAYELSTLTG
TQVMLLVASETGHVYTFATRKLQPMITSESGKALIQTCLNSPDPPATQAGPQTSDQRMSATGFEETELSY
QVNEEEGKDGTKTHMFTVTNIPGAGADGTVPGASSAGIQITGTGHTYPMTNYMPTSTANSNHINTASSGV
KTSTINASTHATATTNSSNISMQLPGGIATILSPGTQLPPGTAIQLAGLPQLQTQGQQVQVQAGQVQTTP
TQQVYRFQSGGSNMSSLNQMLTAVAMQQQQQNTHTTNDDQQQQQQQQQQQQQQQQQQQQQQQQQQQQQQT
TTISLVPSSQVPTTVATSMPSHVMYQTAQGVVYAPAPTSLTDGLTFLNYPAITQLQEMGGMQQVTLAAIT
GQTGQAASGLTQIPIPLTLHAHGQSVDATDLQQSVGDIKVSRPE

>ATF4/5_XP_002733604.1 PREDICTED: cyclic AMP-dependent transcription factor ATF-4-like [Saccoglossus kowalevskii]
MPPVLVNSEVDELQELAVSPADLELLNSLVVNSEVPPQPVSPGENTAPHLLALSPMSSPPPSRSDSPMPF
LSIPENTDIPSLIPAATLLGVLVQQSQEQLYLSNQSISSETSLSLQNSPSPSPSVVSYTSSEVQEEVISD
SPKRSKSKLKTASGTKYGKFTDRKSRKRDQNKAAATRYREKKKAEADGIHTEEERLVAKNTSLKEQVDSL
TREIQYMKELMVDVYKAKGMI

>ATF6_XP_002731971.1 PREDICTED: cyclic AMP-dependent transcription factor ATF-6 alpha-like [Saccoglossus kowalevskii]
MTLDFVTEADEKFFADNLLSLDDWGADVKHLGNLTGEELLKEIPDIQIPNLVDDCSPFYDTGSNDAFSTG
TDFSGEPWESPNYSDDLINGVMIKNEPLSPSSSSCSDLSSDLPSFNLQSTEFEAFSKPFDMGLDSPPMTP
PREDQCISPLSTTSLITATTTTVPNSVTVLSKPVTSRPPILPKLEPGVPTRNGVIQITQPQTITVKQVPV
TVSSQSIIVSQGNAVNALPQNVNVVNYQPPVKQSKLCTGSNGVSVPLTTVPPNNVDLKAWKRQQRMIKNR
ESACLSRRKKKEYLQGLEGQLHESESQNEKLRTENELLRKRILALQSENEKLRKSQSPLAQTNKKAACLL
AVLFFMAVNIAPFSLLSSSIENTSEYLTSSQHGRALLSFDDDVVHNILVKNNTVIGDIIRFIPELTNDNG
SYFDIDRKDLMVLKDQPSLGVTNKLELCPMFNTTDTSRLVDELTGWVHGHEAKQQEKLQQDKKDEIRGKL
FKKRQKSKPVKSQSRLSNPPLPEPDRYVDETSLQVFDSLFERTYTNFLEALNRRDDTFYVVSFRKDHLLL
PATAHNSTRRPKMTLIVPAIGMNDTVLKTPHQHFSMMQIDCEVMNTRVVHVKNGDETTAFHDVNIEERHN
NHTDSMLTQKGAKLQRDRPRNKSP

>CG7786_XP_046379530.2 D site-binding protein-like [Haliotis rufescens]
MADGSFCDFPQPLDTSMISSLQAYHQRSSSSEEFDAPHGKSGPGYYNEYGHHGSMDMAAAAMAMGLQSMA
HASSSQDFSGLNALAATAMSCASGSMFDQMAMNYPLKPEKNLPPTPPGSPDDPKELQGIPGLSNSDHTSQ
NMMGKPVPIRRGSERRHAHARTSLTSPPMVSPSMMSPEAMMDPSMGMMQMSDTASSPALARALTAIQCTQ
KRPRSEKKAIPDEQKDGKYFERRQRNNNAAKKSRDARKAREDDIAIRASFLEKENAILRAQVATLREEAN
SLRQLLLQKRSRH

>CREB1/CREM/ATF1_XP_006822107.1 PREDICTED: cyclic AMP-responsive element-binding protein 1-like [Saccoglossus kowalevskii]
MESMVDETGGSVETDQSQVTTSQAATMVVTAIPNQPVQVQSVIQPSNQPSVIQTAPLQTVQVHVTSVQDS
EDGVTGVENELDSRKRRDILSRRPSYRKILNDLSSDVPAVPKIDEETSSQEDNEAANNITTNATTIQTYQ
TTPHGGQTLQIVSEGLQQSGLQTLTMTNAGAAAQSTIVQYSQSQDGSQQFFVPTASGDIQAYQIRTSSVL
PQGVIAQPNNMQTQQQLAEEASRKRELRLMKNREAARECRRKKKEYVKCLENRVAVLENQNKALIEELKA
LKDLYCHKSD

>CREB3L1/2_XP_006822794.1 PREDICTED: CREB-like transcription factor isoform X1 [Saccoglossus kowalevskii]
MDCVEYDQRLPEHGPGDFGDLLEEGDMFRTNTSLSSGMEDLPCDWLNNIFEDPLLTDRVISDIAPTPHIQ
AEHSYSLMTEPTPPSPLLPGFRLDDFGKDLDTDGLGYSSTAEHTVYGIKQEPPMDEYETALNLSTTDDCM
TCDLPAPQPPRIQMTTTPIFNMSQSKPRVQYRIKQEHIDMDIDNDSLHDPTMEQVHMPPTPPSSTPSDSE
GGLSPHRSASEPGSPPCMTGKQIPSMTLAQPHTTSTVSSQQPREQQQQHTSTSGPKIVQHPVITTQLNQK
IPPSGAIILSEEEKRTLVQEGYPIPTKLPLTKAEEKSLKKVRRKIKNKISAQESRRKKKEYVDCLEKRVE
GYTSENTDLRKKLESLENTNKALMSQLHRLQALVSKVSKPIKATSTQTGTCLMVLVLFFALFLGSWSPTP
TTDSSGYIKMPHQSSASSNPSEYHSHKSYGPVPASATYDPYSTPSIRSSRVLLSVEEEGSYPEPPYPYAS
KLDNLGKLLEENYTGKPFRVEALDANVDEKALILEKSLEMNYTKIHPDMKVAEMSEYQAMMHPDIATEIH
AKYVAMETMARINNTSSK

>CREB3L3/4/CREB3_XP_002733726.1 PREDICTED: cyclic AMP-responsive element-binding protein 3-like protein 4-like [Saccoglossus kowalevskii]
MAVDIENADVLDMLFDGDGILLDDAFIGRSVNTTNQAVTNFNSDNMQEVTEIGKAKDTHDLFSSLLQMED
QDVMLSGPPTPSPQYCVASPLNSDSGISDDNPGTSECSPLSMENIEMISHYDTDQTSAILITREEDMVTT
TALPEDNFSFADFADDFRLSDSPTNKETLPFTLQDLNRQNVELINDSVSCKRYPELILTEEEKRLLSDMN
TVLPVDMPLTKEEERTLKAVRRKIRNKQSAQDSRKRKKEYVDGLEHRVSACTKQNIELQRKVERLEKQNV
TLVEQLKRLQALITKTSNKTTQTSTCVMVLLLSFALLVVPSYNPFKSSSTGPTPPTYSPSGVVMRTLKED
GSQPVTETMMVGGDPYSYTKSPEGEWKAEQPKSVVEMIQDISVDETIQDIHRKNSSARNVPVENGGGVVM
NEAVPIADENLRVEGMINTPDGVVKINGGDVSVTSKKKNNVHPPIKQHPAINDEM

>CREB5/ATF2/7_XP_046378834.1 cyclic AMP-dependent transcription factor ATF-7-like [Haliotis rufescens]
MSDDDKPFACSALGCGMRFSTEDHLNVHIRKHEMSLALNLGGGSLIASPTNPFIDQTPTPTKFLRNCEEI
GLFQELSKNPFEEAFKKAADLPEGVPLPGPHSNDLNTPVPPDPSRLDSVIEVPKLTSSLSIKEEVDKESG
VIVIEETEALDLSGRRQDSKQAIPQPSSTTSDEDVHVRSTSQAADSTMSPAKPVVSSSSSETLSPAPVNM
SNVAVVQSGAGMPTTSASAAQQVYTMQVYLQLPSGQTVPVNIPATIGPLGQQQQQQQQQQQQQQQPASPQ
GIVIQQKAPSAATLPTTPVTTAPVTTPTSSMVLKQRLKQTIQQNTPSLAVIKTEPAPLPALHTSVVSPSQ
PSTSIYIPDTVSGSQSDSPVGSPDGEFSESGFSIKRSKRASVDDDADERRRKFLERNRAAAARCRQKRKH
WINNLEKKADELQNTNSRLQSEVSLLRGEVAQLKTLLLAHKDCPITLQQKSQGHLALTTINLVESGASAS
IPTITSSEVSASQVAGATEAITMASGITVIPVSAEHIVASQEVGKK

>CREBL2_XP_002736447.1 PREDICTED: cAMP-responsive element-binding protein-like 2-like [Saccoglossus kowalevskii]
MKGDIIKKDENKGKKVSGGKVKKPGKRGRKPSKIDQKAKLERSRQSARECRARKKMRYQHLEDAVMKKEK
EICKLRDELETYKKWCKSLDDGVIPVELKTSLKLTTQASVKTNTASHSSGSKGIKLFIPKTRLTV

>CREBRF_XP_006823329.1 PREDICTED: CREB3 regulatory factor-like [Saccoglossus kowalevskii]
MPLGAQTHGATNMTAQLGSSMTMESDFFDIDVSSPLQNHDDICHGPTLAELNMEDSQPIVDSFYHPDLQK
QISSPKVSVCKVASKASSSAVCLKPNLAECTKSVPDIVNTDSAIFFDQCKPATKSTEIKVENKLQENMID
VTVKAESKGNEELRGLLSGENPTKTETDYSSMFVSKWHKMEKSESSPVHHQVADENIDRKWEEIKCYIHT
DQQQRQQIKQEQELSVNDRGQGGVRSNNGHDYTSTVFKDNNIYSPNKKLSQEEEEDDDDDDESINSNDDE
GLDSDHDDEYSDDSMETEYCEETPFGVSLKKVGKSRRSDCDDLTPNPRRLLHIGNELRKLNKIIGDLTPV
SELPVNARQRSRKEKNKLASRACRLKKKAQHEANKVKLHGLDNELKKLRQVIAAIRNDIVKCVQLPNEPT
EGTLTERLDEFIRNGLDQMVAKHTSEYVNSVLEKTAGGSITGGLAVALK

>CREBZF_XP_002741811.1 PREDICTED: CREB/ATF bZIP transcription factor-like isoform X1 [Saccoglossus kowalevskii]
MEEDLFSELGSNASISPDHPLISEDDDLDLLNFLVKDNQRKDENKTTCSIPTTVITNKKRTFSNMEDSLA
ERNRKNAIAARENRQKKKNYVAGLEKKNLELSAENKSLKAENNELVNKTICLEEEVTYLKSVLAHQSSLA
KLIKNIGKTDIRLTSSFDARKITEPSSKRRKTSSSTTGGMCLHVTGQDVSLEFCSKCASMACGSLTS

>FOS/B/L1/L2_XP_002741340.2 PREDICTED: fos-related antigen 2-like [Saccoglossus kowalevskii]
MYNTPSTSQPDSNTTNMLISSHDDTQFIVADVLSSMASGLIPADAKDYTESDDLMDISTLAPSLQTNATT
FSTLAGTTPTGAPSNSSWMYNQINTIPNDNFIHGGGFTPPVITTANNMPVLSQGLDMSSRSSSRSNCSSP
ASVVSEGSSLLGKTNLTLTGPLRRRISDKELDPSERVKRKVRRERNKVAAAKCRQKRVDQTNTLVGETEE
WEEKNRILQNEIAKLEKQKEQLQFLLQAHKPMCKIAQHSHSMLNCPSTDSYQAATTFATTFSKSSILQTP
TTEVVTPTSSMFTFPLELPSSSLMMNTSCGSEVTKDS

>HLF/TEF/DBP1_XP_046354196.2 thyrotroph embryonic factor-like isoform X1 [Haliotis rufescens]
MANYGMLNSGLTLKALLENPELQSPPVANTAEKDKKVGKDGLYDSGSAFLGPSLWEKTYDNTDFNLEYMD
LDEFLSENGIPINLDNVLNEAELSDSQSSSSQSNKGQRSPKASPLPPASPPSHIQPFPLPSPQSPPQSPP
QSPPQPQPVSPVAPVATYDSQPASPASAPTESKLGESKATESSYTSGPGPRACRVDFALSPPDLALVSIP
GQENFDPRKRVFSEEELKPQPMIKKSRKIFVPDDNKDDKYWCRRKKNNVAAKRSRDARRIKENQIAMRAA
FLEKENSVLRDELEKVKKENSQMKISMAKYESGKS

>JUN_NP_001161502.1 AP1-like transcription factor [Saccoglossus kowalevskii]
MMTMEAQLYDDQPNPWLDKKKSMKLDLCTQPTKKSYAVLSTPDVQMLKLASPELEKLIMSQQGTVITTPT
PTSILCPKNVTLEQEQFAEGFVQALSQLHGGVPSSTSATTTLPSSSGTLHYPSQASVTTTTTSLPGSASV
DQPMQPVSSTASTCVTSPRRNNGTHDYIGTIATVGVQRIKQEEAPQTVPVFLAKGTPPTSPIDMEMQERF
KAERKRLRNRIAASKCRKRKLERISRLEEKVDDLKNQNSDLSLSATQLREQVCKLKQQVMEHVKSGCQVM
LAQQLAF

>MAFA/B/C/NRL_NP_001164706.1 maf-like transcription factor [Saccoglossus kowalevskii]
MDVFKPNMENMAIEYIDSFDLLQFPIKQEGADEFSGISCSGGIELSAPLTPADSASSSCSGSIPPSPAVF
SGSEDAKFSFDELCWLTNNQMLSFTPEVAVHSQVNANTDNEKRDNCDGSLSSNSLLNKFSDEKLVKTSVR
ELNRQLRGYNKEEVNQLKQKRRTLKNRGYAQSCRTKRVYQRELLEHTKSSLELEVIELRKRIASVTKERD
LYQHKYQALQNELRNNEGINPSSPEFYM

>MAFF/G/K_XP_002732304.1 PREDICTED: transcription factor MafK-like [Saccoglossus kowalevskii]
MVRKTGQTVRVSSQHSVHIKREKPELPVISDEDLVLFSVRELNANLKGLPKEEVLRLKQRRRTLKNRGYA
ASCREKRVSQKEVLENEKQKLQSDIHMLSQENSLQKVQLVELKRKYDALLNFATTIDSDKVKIITSQPKM
MAKEIKVQAPPSPPLSSPAQDEPSTSGSQL

>NFE2L_XP_002737120.1 PREDICTED: nuclear factor erythroid 2-related factor 1-like isoform X1 [Saccoglossus kowalevskii]
MTTVQVIPSPAKDMDLIDVLWKQDIDMGVCREIYDGTYRQKELEKEKQLELAKLKEEKSPSIGDEWSGLE
YGVDSETGEYYLIPHVHEPTSEPEATAADIPLDPDAIDYNLDECIQMLREHALQQNGPQAVDDEGLPLSV
GITSPQILPAEDNATAEQQWQDLASLTELQLGLPPLPPQNDTYAVNATTNGNVNLQNASMSPELNNLTDF
MSVGASLLSPVVQTPEDFTYNANNTDSLLAALLSGAVIGDIDLMNDITMDETLSASLDDIDPLNASMEDE
HVPSENGELTTLLPSVTDDADSAVSVNSGSVSSGINSPYSFDNDWNDTTSSHCNDTSDDGIYDDMEGATA
MDYDSADDDMNAYFAGKQVVKEESQYDKYQRLSTQPPNMDNIKHNHTYPQPHDSEQKQQNNKGNHNTPGY
SGSSSKKDKKHKLSRDEKRAKGLKIPFTTDKIINLPVDDFNEMLSSSSLSEAQLTLIRDIRRRGKNKIAA
QHCRKRKLESISNLSDGLAELKAEKERLCKERRMIDKETISMKDRFQVLYREVFESLRDERGAPYDPEEY
SLQQSTDGNVFLVPNTATQRQQEDRKNKNRRKGRSK

>NFIL3/Z_XP_002739362.2 PREDICTED: CCAAT/enhancer-binding protein beta-like [Saccoglossus kowalevskii]
MAQVSMACSQMTQSSFHDVPNTSFAPNYNQQQQAPNPFSVPPRKDVSPSAGSSAPNHLNRQIVASQTPGS
VYDASNQWQCDAVINSRKRREFTSDDNKDPVYWEKRRRNNEAAKRSREKRRINDIIMETKVLQLTKENSK
LKAEIVALKRRFGVLDVESVTGMKQEYDAHRNYEDGVTTPRVTLDAPNLTCADNGPVQMKPPTTTSR

>XBP1_NP_001161680.1 X-box binding protein [Saccoglossus kowalevskii]
MATTTILITPARRITPATPLTTIRTTANMASPVTSDVNVQQPVRKRQRLTHLSPEEKFMRRKLKNRVAAQ
TARDRKKAHMDSIQSRVSILEAKNRQLLMANEALRKQSNLLNEENKSLKAQLRLQQNSTVEIKQEKDSKD
TTLCKLERDGCGSAVLSVPQQKEHTQILSSWLAMLLLWSLNSCWGYSKTSTPMDSLKRNLETLFPNSPVN
PNVPQMPRWWGPQQSQLESLNELIRFDHEYYKKPVICEQSVDNKTTATTEEKTVVPDMIPSPAIPDVAVL
DMETEPDMSEMFSSSVDLNCNIEDLLSVDSAKCDSYSDSGISDSESMGFPASPLSNDWQETFTDLFPSLV

>ELF1/2/4_XP_006812453.1 PREDICTED: ETS-related transcription factor Elf-2-like [Saccoglossus kowalevskii]
MMDTTTLHVLKMETQSDEVPLMSSTSSNSSSEHSSLPVKLKKGGCRRGRKPKARSESPIDTPSVRIGRKN
KESHTTYLWEFLLELLQNKETCPRYIKWTQREKGIFKLVDSKAVSRLWGKHKNKPDMNYETMGRALRYYY
QRGILSKVDGQRLVYRFCEPPKNIVDIDCS

>ELF3/5/EHF_XP_006816766.1 PREDICTED: uncharacterized protein LOC100368128 [Saccoglossus kowalevskii]
MNSSWILDELSLLEDFPARPRVEVRPTYDQFYADPPMSNDRLSDIGLGCKVNLPQSSPPVSPVYTTLRSA
SSTGTINMQERYTESGTGLYDEWKSMSPYLWTQEHVLSWLRQCMYEIDDYSDIQMQDFNLTGQQLMQMTK
DDFMQNATKNGAILYEKLLFQRSLHNEACYINEPSIFSEDNSFTNDMAPMPFDDDVLPMEGKSKFILVYL
SRYCYGALYRQEMQISNICKIYLLIIIYFFTTIDIKNAIFPTEHEPCQEFLNFINELGAESAPTNAYDDV
PVVSPSASSSQYTESEPSEPPSPDQPMDIFTRIESGFARTREDSLGEDSYESDSSSDNHSVFSTESLPVD
VNVPPKRRHVGGKNLKLIKRPARRPGRPRKQKTFSSDDDDEFAYSRKTEGMKGNHLWEFIRDLLKNSQFN
PEYIRWEDDKTGMFKIVQSERIAFAWGRKKNNPRMTYEKLSRAMRYYYKRDILERVDGRRLVYKFGKNAY
GWKN

>ELK1/3/4_XP_002737846.1 PREDICTED: ETS domain-containing protein Elk-3-like [Saccoglossus kowalevskii]
MQVEQLQVDDTRHGLKRTLAEMESKDEMSSAESQLKKRCLMPFVKPKGLESNITLWQFLLELLMDKNNQP
LITWTSNDGEFKLVNAEEVARRWGLRKNKTNMNYDKLSRALRYYYDKNIIKKVMGQKFVYKFVSFPEIVK
TETKVPFRVKMESIEPQVSRPHSYPGADNSTTTTSSNSVLPRTISSLVSPQNRQTSYSNPDLTVKSQAGH
VNHSRPLFSPNVSNFTQLTSDVHLVSSTGKPISTVCTTMPSPISRPQPIQLSIPMPVSKPSMTLPELRTT
MASPSYTGFHPSHFTFPGTPVVLSSPIISQGTPTPLFSFPFWSTMSPMALSPQMSSMNHFQFPIISNING
HMAAMQGFMPPVSAFNAVSPVLLSPTSHKPIIAS

>ETS_NP_001158434.1 v-ets erythroblastosis virus E26 oncogene homolog 1 [Saccoglossus kowalevskii]
MKIDSETYEERFAMEATKPMKINNKAYNGELAAEVARLNSMLNDSDVYMHYREPSYQVVPTGLDLPDDIN
EMHPSQVPPTPRTKALMNACITETFKSFNKEREILNIPKDPRVWDETHVVQWLLWAMSEFSLEGVMVAHF
TMKGCELCAMSEVEFLSRAPPFAGDILWAHLESLQKDCDRELSSLASSLSTTSTTNSVPLDQVPASFYEA
TCMPDFETFLSKDYPDQPQAVAVSSAPPAYTESIYTQSLATLNDINAEELLNIKQEDVSSDYYSQDSSPC
SSYADSQALDFYTNMLSDQPQPNITFQGKSLNTSSFGRLDVAVDAYGSRFQQVPLSKPLSRSDSSDVGSN
YSNSRSNSPATNTTSVEHPSNPVIQAAVLAGYSGSGPIQLWQFLLEKLTDKACQHLISWTGDGWEFKLSD
PDEIARRWGQRKNKPKMNYEKLSRGLRYYYDKNIIHKTSGKRYVYRFVCDLQSLLGYTPEEIHQMVGVRP
LDKDDE

>Ets-related_XP_046380173.2 DNA-binding protein D-ETS-3-like isoform X1 [Haliotis rufescens]
MDNNPIKTDSASYSDTYSPATMNAVQSNPQFHMSQAGPHMMTHLIPVTSHLPPQPESTAGVSQAELEFLV
SCLTKIACFPIGYGTEQIETGGNIPLFEELIDSSDMASRPDNPTRSNIETASYSASTSEMETAARFVQEL
LHPNPQTETQNPHSGRQDFTQTRHSGIPTSSSPIGQGHQVGSQSPQFEGQISPYGGQSPPFSGQGSQSAM
EFYYPVVENPDHRSSPQMLPVIEMGFPQGQGQGQGQCYMHDPGATSQEGQPRLWKFILDLLEDPRYNPSY
IAWVNRQEGIFRLIDPQRLAELWGHVKGNKSMNYEKLSRGLRYYYTHNVLEHVPGKLVYKFSQGAQVWQY
LSQTSMSMTPRTVSSTVTSQCHYPPHTSY

>ETV1/4/5_NP_001158482.1 ets-related protein [Saccoglossus kowalevskii]
MAGQLDSFYDQEVPYYYPESVPDQDVPDEDRVPSDDEKTSNDDKLGIDLEQDSEELFQDLSQLQEEWLPE
GLPYDSDGDAEQFVPDFQGENLPFHVKIKTEPKSPSYHNKPCAHMKTNFDFEQKFEYGEKAFVNSPYEHH
PPPPTTSPPAQESPGPPLTPFKDHSGSYPPTPEQGYPQTEKRFHRQTSEPCFPPAPDQRSFHRQASEPNY
GIYKQDFPNGLYDRVPGFHIKQEPRDFGFEPPAEVPTCINYPRPAETYGLHSSPPDGNLYEANMRSFYDD
ASVPDKFQEGDLKPEIYRDGPIYQRRGSLQLWQFLVALLEDPTNSNFIAWTGRGLEFKLIEPEEVARRWG
IQKNRPAMNYDKLSRSLRYYYEKGIMQKVAGERYVYKFVCDPEALFTMAFPDNARPVLKTEHTMTRLPEH
TTPLPPPRHQTPSVKEEDTVPLTHLDDGLEQARFAHEMQQICPQPYVEGCVY

>ETV3/ERF_XP_006814986.1 PREDICTED: ETS domain-containing transcription factor ERF-like [Saccoglossus kowalevskii] (Deuterostome specific?)
MMQCSCVESKPPQQPSVPPPPPPPPPPPPPPPPAPLWRTGFAFPEWAYKSESSPGSRQIQLWHFILELLQ
KEEFREVISWQGEYGEFIIKDPDELARLWGMRKCKPHMNYDKLSRALRYYYNKRILNKTKGKRFTYKFNF
DKLIMVNYPLFDVKFSPKFVGPPPDGGMNLVDPTDDDVIGVDNEANLTHSTQRTQRTSSTSSDDSRTSSE
NDENESSQIPNMHRSSATVVRPSLHSDIRQPQPLEPTHRIIQQHPSMFLPRPPTMIRPNDNRLPYSSFVD
HVVPNPVFRPKFQFMPSPMHPNATQCPIPPSIGTPPMSPISPMSPMSPLCSVPPLRFAFPPPPPHNNKMA
PESAQIAAAVYENELRMKVEFERRKMEEERNRINMEEFRRRYIYGGQAPPSAMLSQNIAESEMKMRELGL
SNAQQSPPRNTPISKADESRAISALLLRRLSERGLDDKKMPGLLQVPRGISAVRSADNSPTAYPKIEVTS
PVFGSEKDTSLDSGRSDDDPLPTPKDDDDEQADEISGDTEKLIPIKLRFKRKWSQDNPRPAWTGENSPKS
PKITPSLVMASSRSLPATPTSKLAESMTFFQFPPTLGSPRDELQRFRETYFETDTMPSHSMSRQIKGRIR
ESSSATTSPVTSPSLFKERTPEKSEDKKQCSTEKSAASDNGVLDLSISKKNEDSTADLVSVKEEPKDDSY
ES

>ETV6/7_XP_046335465.1 transcription factor ETV6-like isoform X1 [Haliotis rufescens]
MLETKETVLLNPVAGCPFTLRLHKTPGRDESRPSMYMPWTTTVPVPPPVTPAPYHTPLVPTSLVQPPHTW
TKNEVRVWLEWCAGEFSIEPVAPDKFDMNGKALGLLTRADFMERDPTSGDLLFNALQRLISKHEIPPPCS
YSPFPTIPPPDAASGFGRHITCPQLKQPPPAALVHNQEHRTNGILLLTDSPANCSMQPTFSTDKPHKSYI
PILPGPVTSYPSPLPPHKDLSPKVHIPGKSVLSPALTNTDTDSALSDTESPPEGDEEMEYREELENHIHQ
SSEGSISRDVSADLNMPHLKKGEGDCRLLWEFIHQLLLDPKYRDYVSWEKQEELIFRIINPTGLAELWGY
QKNRTNMTYEKLSRALRYYYKMNIIKKVQGKRLTYQFLQHPRNIKKGQRGARPHSARVTQQEPNNPTPQP
IKHEPHNEAVTPASNDIHSVDQPPIRSPVIEAYDNYDSQCDLQLIDGRLRPTIDDDEDGDRFEGLDDHTV
PYVKQEGMSAPVQDEPEDLSMKTLFSKRGPDSADYVNDEHFETHIKLEVAS

>FLI1/ERG_XP_006822774.1 PREDICTED: transcriptional regulator ERG homolog [Saccoglossus kowalevskii]
MGEHHPDVDIGTQDPHERREQPGHVSRCTCQPVLWARGGRRITKTHVWTEIHTAISESSYECLMRERQVA
WGGSTSSQQKSYQASIPQVPKPTMESSHSHIRPDPYQMFGAASSRLASSARCVPDMLCSMLSQSRGSGQI
QLWQFLLELLSDSSNANCITWEGTNGEFKLTDPDEVARRWGERKSKPNMNYDKLSRALRYYYDKNIMTKV
HGKRYAYKYDFAGLAQQMQMHSDPTAYKYQSDYSYLSSYSHAPKLNFMSTPIATSSAGLFANPTSYWSSS
AAANIYPSSHMTHHPSHMSPHLGSYYG

>GABPA_ALR88552.1 ga-binding protein alpha subunit [Saccoglossus kowalevskii]
MKRASDPLLEEDNKKPKIEEATLTTSGGDVVTVTLQSPNIITQMMDIAEPLSTLKKLLEIRLQCNLEEHE
VYLQNTALLDSTKSLLDQGVTAEGSVQFSCQVISTQGVKPRINIVDIVKPIVEPMEVTVDTTPPPPQEGG
TTQTVEAEAVSEKNIPLSEESDHVTRWIVCNNYRLEQEKLSIPIDPVEWTPNQTIHWLNWASKEFSTELT
SDTDSLKVSGKELCAMQREEFVKKLPRPGGDIFWTHLELLRKSTAQTATVPIETTVGAEEAVTASGEIVT
EGVKIPTSTTSIKTIVVTSPMAIKTTRGPTITGQERTSPGNRTGNNGQIQLWQFLLELLTDKDEKDCISW
VGDNGEFKLNNPELVAQKWGARKNKPTMNYEKLSRALRYYYDGDMIAKVHGKRFVYKFVCDLRNLLGYNA
AELNKLVSECVLKQQQRVANRYRSPDK

>SPDEF_XP_006821737.1 PREDICTED: SAM pointed domain-containing Ets transcription factor-like [Saccoglossus kowalevskii]
MASDPYSDAQYCDMDQGSALDAELEKVHSLVIREVIRDVCLACRLLDLPIDPTYWKIDHVEKWLLWTIHE
YNIPPINFDYFKMNGINLCMLSEDDFRARAPHCGDIIHAQLDIWRIAAKMNVNEQQSFRQTTNATFFQDQ
EYMDTSMSPRLDTSGTDSASDDESVQSPGASHASMTPNHTTNIHLWQFLKELLLQPERYGGCIRWLNREE
GIFKIEDSVEVAKLWGTRKNRPAMNYDKLSRSIRQYYKKGIIKKTDVSQRLVYQFVKP

>Spi_XP_006812232.1 PREDICTED: transcription factor Spi-C-like [Saccoglossus kowalevskii] (Deuterostome specific)
MAVEGASNTCQQTYYNHSTTFSNESTNFDPVGPNQLYDDIFQSVDTKPFDLNHTLSFETPKPKMATEYAQ
FGRMHQKSYNFCHMSPEDFLEPTPQDEAETPSSSTVTQPPKRKRGRPPKFRPPEQLKEKRCHPILWKFLL
ENLNDPQMSKCVTWVNKEVGVFKFESANKEEIAQKWGQRKGNRKLMTYQKMARALRDYGKKGIIRKHRRR
LHYIFLPRYLVREANENTPVP

>AFF_XP_006820494.1 PREDICTED: AF4/FMR2 family member 3-like [Saccoglossus kowalevskii] (NEW)
MSAIHNKRSTPDKDRERMKELDRMRRHEMHTTMKKEPIDNAPLFGNPVKVAKPIDDMSKMIHNTLGSYET
VKDQLTERSNYLLLGIPKQPPTPVVGKGNDEIFTVPSGVTHNGTDKAMMPGHCSAATSVKMKTETKPKTA
DHKASRKKSHRPSERKLSVDKNKVKKHNASHHISSASETNTTLAHIDNKHSSDSAKRKDDKSSSLLSSHT
VSPPRTEHSHSSGNRLDTEPFMKSPKESTPIKKEDGFPPPYPRPSLFAQMTPEMAKVISPLKDLSESRKS
DINYRQGRTDKASIKKTLPPLKLPQLDDSLNNHQIEGIQCEVETILKEMTNPIDPLLTAIQTPSKGGEPA
KFPFPAQQGKESHVSQLFTHSKYILFSSIRTQAHDLSADLLISDDDSEDEKAVEGRHTVTETTTTAMRHS
PATRPRSPSSSNSGSSSSESEDESSSGSDSDSESSSSDNASPSPSPLQKERKWCLAPFFSAAAVQKTKAS
PGSASQNNKYHPKPGIISSNSSNREAVSAPRNSPSKLLECGDSSNGFDTRDFSDTEQQGFDPGGGLNDLD
QVEKNKPNGLIKLKVKVPSKTISKGKSPGKASTSKSNVKSAANKSGKKMSSIKKSSVEKAAEGGCGSKTT
PVKGKTKDSKGKTNKQTTKSHEKKTDVKPKTPKQSTPRSDKPSTPKQSDKKSKKPTASSTKGEKYYKSKA
FVSDDSDSDSDASIDVVNTSSPDKSLQNTSIKSLSSSSSSSLTMTPSHTKCSKSTTPSKTKTKDKSSSGK
KSSEKAKVEINTGLKVVISEIGKDVALPEPLLSPIQNEDFRHMPTLTPTKPFLSSSACQQLSKIEYVNGI
PSLVVKLDLSLIAKVPTKVSVKKEIEESTSFSGNPPIITSSAVEEKPPKLKKIPKRKQEQRKDDKPDCAT
ETKKIKKEHDIISKSPTIEKPEPENKEIGVKAEDSHEWDRKHPRRLSERRSSNTSIQSTNSVKKEKDSPP
RKKTKRDHSIGDTKHDNKLKRRDWDTPEIRTITSESPKAVGLTSAHQSNGHKAGNDWSAIAGGVHLDGPE
RRHQERKPIKTEFDETQYPADHYCAEAKELKHAADVQVDKIAKALTYVDAVLSFIKCSNAIETDSESRSS
PFNMYSETSDLIKYIMRYTVNHGLDTGGIDKKLAVLCMRCQALLCNKMFKLKKDNAMKFSKILTDHFKTP
TKPTNAQAPSPYQPNWNANFVESGFFIQGYLTYILHDVQDKPK

>Brinker_XP_061509691.1 midnolin homolog [Anopheles gambiae]
MAHGSLTVAGMMVKSEASPTGRSPSAAGTATTTTSPSHSNAAKMGSRRIFTAQFKLQVLDSYRNDGDCKG
NQRATARKYGIHRRQIQKWLQVESNLRSVVANGGGSSSSNSNSSSSSNTGSSSNGGAGNANREAGMKINL
LNHHQHHHQHPHLPHVQQHHPSVHHPAHHPLHYQPAAAAAMHHHHHHPHHHHPGLTGLMQAPSVAAAAAA
AAAAAAAAAAAHYHHQQQQQQHLQPVHPLAFHPIGGPIVPQQQQQQHLMDAVRQRAVRNGASLSPVHTAP
AIPVSSCSPLSTASSASCSSSAAGSLCPTSPPASVSNGEQPASSGGDPANPQQPSVIFSPVPRLAGSSPA
AAPPSPPTSAGESNHYYGHIRAFAAAAVAAAAVQRYDHPIDLSRPGSSQLGGPVSPASDAGYDRRVKQEQ
RDEEGELEAAEEEEDEEEEISVEEVDEPVSSHSASEQAWDLSCRRSSDATSSTVTSSNKRSSSAMSGPIA
TPDTSRPAKSVKLFKPYLLDEEPKQQSQQQQRPDSALAEDDKDSTRESPAIVEQHHQQQQYPIIWSNSSP
AYYEPPHAYELNPPAYLLASPVTGLPGVAPVPALATERGWSSPQASPVSGYDSSTSISSVCSGPEEDNAS
HSSASSHGSSDGPSSSEKLKRQAIDSFYHDVACRGDYRAVATKYNISRKYVEKWLQQEEQQQEDDHHHHQ
QHHRHHHAEVTTAGSVRVSPLVVG

>CAMTA_XP_006824566.1 PREDICTED: calmodulin-binding transcription activator 1-like, partial [Saccoglossus kowalevskii]
MLLVNRKKVKYRRDGHCWKKRKDGKTTREDHMKLKVNGVECIYGLYVHSAIVPTFHRRCYWLLQNPDTVL
VHYLNAPSPDDPKSSAMTICPCPDKKGWTKESLIAQIKPMFNGVQLPVNGRETTVDSAVEGIVQKFLGPS
SSKQSSVSSYPACVCHGTTQTVKVEKRPTRRAPSKAEDKTSTTAVTGSMSSMTSSIQPLSFTNIAFPLQQ
TMTTIPVTTITGRAVSTIPVTTVAHIITNPANHQNIMLNLPGHLKANNIQQQQRPGTVVLGSSNVLHNGL
PATVVTSVPVCTQQSPNPVIMSSVPINTAPCTSTQSFIKHEGHSSCSACGSLIPQNTSAAISRPHSNHVM
DSEMREETDGQDAMESLNSTENLQSSQSTVTTNQSTDMSALNNNSRQSTELSYLQRTNQSMRDMPMSVSE
TSQSQHTSDVMSMINNSISQSEGKDLESFEMTNDEIQQTLMANLHQHSSNLVEENSLDSFDLLTSSTTTG
DIDFNNFDAFDILDGQLADLLPNLHESTTNNQTNLGRGNSTVHSKDPVTTFQVNQNASQGHDNEAFSIDD
VNQVENSYNNHPAPAISMVTETENRREIVEVTDFSPEWSYPEGGIKVLVTGPWNTSSSVYTCVFDGFSVP
AALIQNGVLRCYCPAHETGLIPLEVSQNGRIISGTVMFEYKARSMPQRSSTQQEWLSLDENQFKMAILER
LEQIENRMSNKESNEENH

>DACH_XP_006824866.1 PREDICTED: dachshund homolog 1 isoform X1 [Saccoglossus kowalevskii]
MSLAGIATSLSPPTQVLFKLDKPAYSTPPPVSNDPANNECKMVEYRGAKVASFSIDAREMICLPQAFDLF
LKHLVGGLHTVYTKLKRLDITPVVCNVEQVRILRGLGAIQPGVNRCKLVTRDEFDILYNDCTTASRPGRP
PKRTLPPPGLSPSGHFLLKKPKIENGCLTNGIDFSGFSPLGLRDGKTVGIPNGYLSPYLLTTHPSMMPTS
LAMVTSHSSMHASHRHDEPISLSVNTTAKSDGTSAKSDKSPSSSDLSSPRSGIDRPKEQQCSPPRKEAEK
EHERHTDVKSHKDSDNKRNSTDQRDHHHHYHQHSTESEKISSIGNGLNYNQTAAALYNIPENTSSIETLL
TNIQGLLKVAADNARQQEKQINLEKAELKMELLREKELREALEKQLVAEQKTRAIIQKRLKKEKKAKRKL
QEQLEVEQKTRSQTDSSVIKPNTVEALRVINDAKIASKYSYPSTEALSQELKLERNARTDAERKLLDIRG
SLQSFTENFLAKNGHMDYSQYRMECKDPRNISGDEIDDDVIDNDIEDNDDDMADIEDED

>EPOP/SKIDA1_XP_030845732.1 uncharacterized protein LOC105440533 [Strongylocentrotus purpuratus]
MKINLSAKTKMEMRNEFAELNGIRLAILQMRAGNGGKNIKMYALTQVFQAFQNGRNSVPRTTFHKRLKKL
HIDRKPCKLRQIHRLKWLKAVPHRTSKCCLISHDDLLKLCRSCGVKTEGLANENGVKINLKTKHKKHTKN
VKKREKKIKRECTDATKFELGHSGRSDRIIECQNLCNAEIPNASKSDIFFARSRSADSDFCTQHVRSIGN
TDCKGTTCKQIGDSSGAEHVCSNSTTKSVEFSFSEPCIGFQACERKTVTFDIHSTAFSTADRPLIGAGRA
NNMRGEVDFDCGEKEGTNMDDNDTTDTCNPIATVSNVSHECDMHSETNITTLKGKEYFGFTGQEKEDNSW
QSFGNVPDQDGAAILENTEESNGGEVRFVNGFQFADAAQQIRVGCMDLESDSDQESELSNLEINSNLSDL
SELSVSSESLDSVSSTDTSVGELARVRWRARVGSNSDGESECTTSLCSPARFIHGAKPCRNNKPCIANNC
GQLSSDTSQCNSNNLWSQHSAMYVKKINNSLRLKDKKCSTVQEYNRNCQRNIQRGVRGNHESEQSRELSY
SRNSPEVVVAGQGEHQDSVAETKSEICQKRKRHGEQGDPKKVAELKRKLEAISSELARLQKGKAKKSIGK
GAHSKHKKTRRLKPKKTHGGSRIKRSNNRGLDDPKTATFKMSEFLLLPPSLVVRDGDLKPACSMAVPRGV
HPPKCHPVWRWKIGGSPLPKPNRHKVLQHGVITAR

>EBF_NP_001158446.1 early B-cell factor 3-like [Saccoglossus kowalevskii]
MFGIQDTLSRGPTNLKEEPLSSGVRGWMQPTMVEQGAASGVGLARAHYEKQPPSNLRKSNFFHFVIALYD
RQGQPVEIERTSYIDFIEKEREPDNQKTNNGIHYRLQLLYNNGIRSEQDIYVRLIDSITKQPIVYEGQDK
NPEMCRVLLTHEIMCSRCCDKKSCGNRNETPSDPVIIDRFFLKLFLKCNQNCLKNAGNPRDMRRFQVVIS
TTPNVDGHVLAVSDNMFVHNNSKHGRRARRLDPSEGGYLCFVPAATPCIKAISPSEGWTTGGSTVIIIGD
NFFDGLQVVFGTMIVWSELITSHAIRVQTPPRHIPGVVEVTLSYKSKQFCKGAPGRFVYTSLTEPTIDYG
FQRLSKLVPRHPGDPERLPKEIILKRAADLAEALYSMPRNQLPALTAPRSPALNNTGSMMGMNSFNSQLA
VSVPDNSGSGGQSGFSRVQSNSMSPRGYSSGVSTPHSNGSSYPTSSVNGYGNGSSLSSMAVPSSPSFLNG
SSSMIYSSSMLPPAV

>GCM_NP_001161553.1 Gcm transcription factor [Saccoglossus kowalevskii]
MTMSITDGNYRSLSTQFQYMSNADMDWDINDPVVPKPCVYDQFKEWTEGHTRLIYEGSNVDAKKHCSGWA
MRNTNNHKCSILKKSCLGVVICDRDCTLPTGEKISLRPAICDKARKKQQGKLCPNPDCTGKLEIRPCRGH
GGYPVTHFWRHESDAIYFQSKGVHDHSRPEAKFTAEARRSLGTKRYKKIFNYFAKEGVNNQLFCGLDVYL
SKSSPLKRAAETAEFEKVKIEPSVKRQCMDQEKELNGLINHIIDAKSMVPDTVMQYVTKTTVSDASPLDS
KASVFPIRMVENQYSGMESTLCENNHYQQRAQCVPGDVTSANSCQLANGFNQSTICYSPVSFHDNQAVPN
GQTFPNASSPVTSLDTSSIYQNSSSPAVSRYDHIPTANDCEQLNVNDVMTDVIKTMASPNNSTCQFVNNM
QDSLDGRRSSSPRDYLQLDSYKLPHITSFLGQSKAPRQVPSPTQLSPCGSPYASGCLSNQLDSCGDLESL
DVKLFDQSPVPETSNILSQLRGILDFPEIFDELPLSTEAHNDSGYHDVAYTGFQRMNSSSGYHSAQYSDC
AWKQPITTAYDIPSVL

>HSF1/2/4_XP_006825187.1 PREDICTED: heat shock factor protein-like [Saccoglossus kowalevskii]
MDIHHGSTIPAFLNKLISLLEDESTNDLIRWGQNGTSFLVCDQGRFAKEVLPNYFKHNNIASFIRQLNMY
GFRKLVNVESGGLKVERDETEFCHPYFIRGRLELLEQIKRKISSSKGDEVKVKQGDVSLILNDVKQMKGK
QGDMSNKLDAMKRENQALWREVKELRQKHTKQQQIVNRLIEFLLSLVKPARSGLKRKMPLMINHATESPT
SNPPKYSRHLAFQPSTSTISDYDLQSLQPSDSEEFETTEHSNGPIISDVTDLISPNEVDENQKESGFVED
HTNENEVEKLAEAFLPEAQSRLLLDKILDAPVVSEPSIDSALTSLPMGIDLEPPETLLEDDAATSDGNPN
NQDSANLSTSNKSDDRDMTVALSNAHASSAPVRN

>HSF5_XP_002738115.1 PREDICTED: flocculation suppression protein-like [Saccoglossus kowalevskii]
MTSIIEYRDSSNNNIPPSLSPNGNNFPSKLWKLCSDKKYRSIQWGPGGKTIIVNSKIFKDEVLNDAFGMF
KTQNFSSFVRQLNLYGFRKIPSARTHDGLDYNNSSSSDLHQFQHQHFVQNRPEYLCNVRRSTAASRRKAA
ERQIHLQRNANHHNPMPCRPLKNTTSSCLQGNRPPQHSGNLQPFREYGEMQMYNKNNVNRPHYGRPSPMF
NSGHARPSPSSNVHQSQRYAPYSTEQHRVRNMCNNVIQTGFNSKNLPQSIPSSVLFYPPRAQQPSELEHH
RRSTPSSSVLRTVSSLPDHQIQQLLNTDSVYNGLALLADTASNSPDMRKHRGEPTARGMRENAERKTPVD
DRRLFNNGKQGSEDAYYVIKNSKHRNHLQSLENTNNFNVNQGNNGQVLLQFPISQQPQTINQSPSTSYAP
ITQFLSPMNYMNGSNSGTSFLTLSPDNQFLAQFGLSPMQPNNKIQYINSTVASPPVSPASKMYSDLTSIP
ISGLVPSLTKLSEGTEEEEAVKTLLLDQSLQPNNNMLVIPDEDIPIQTDVQIPAQVSEESITNLTIPGAS
KEDRK

>LIN54_XP_006824909.1 PREDICTED: protein lin-54 homolog [Saccoglossus kowalevskii]
MMETIEPPSSSIAGDGDVAADIQAELDSLLASTAVEKTFMLAPSTMSITPTKSVVTVTTVSDASTPEPVV
SVANIPKSNVVVSTVVSSPQKIVSVGDKPVVVPTTPPRTIAGIKRPASTGPGQYVTKVIITKNPTLNRPI
SNAVTMTTVSLTHVPSSMVQTITQGSSPVKLVTMSRGNLQSKGIVLSPLKQSPGMLGNKIAISPLKSPSK
VGTQPISISTPKKIAPAPMPGQLIAQGPSGVVKATFLTMSTTSGVSTMTIAKPLGSQVATVMSGGKAVPV
SSNSNKIQTSMQSVQQIFPGRKFTYVRLVGATNTTNTPSKTIAPAMMPKAIQPATVSMTSSQPQLIQSAG
PLKMATLPIAPAQSVVTAKPTTTHIPVSVSSGPQGRLLMPANAMPSLRSAGQSPNVAQLPAGTTVFATTG
PGNIVQGYAVVPAQFVAQLQQHQQQQQPTQQHPTAQPAAPNQPNVSGSSGYVPIVTNNYQATSTSRHPVN
GSVQVEAPGTRPRKPCNCTKSQCLKLYCDCFANGEFCSNCNCTNCFNNLEHESERAKAIKSCLERNPLAF
HPKIGKGKEGQADRRHNKGCNCKRSGCLKNYCECYEAKIMCSSICKCVGCKNFEESPDRKTLMHLADAAE
VRVQQQTAAKTKLSSQIQDLPSKPSILANTGERLPFSFITSDVAEATCHCLLAQAEEAERTNTSHREAEQ
MILEEFGRCLLEIINSASKTKGPYQP

>MBNL_XP_006825886.1 PREDICTED: muscleblind-like protein 1-like [Saccoglossus kowalevskii]
MALRDNRWLTLEVCREFQRGTCSRPDTECKFAHPSKSVTVENGRVTACFDSLKAKCTRENCKYLHPPPHL
KNQLEINGRNNLATQKMLQSLNQHIQFPTSAPLVASLGNPAMGPQFINSPPTGTAYNPYLTHVPTTLSHD
IQLNTNIHGNMLPTQHMIAPAAAAQKLARNDRLETCREFQRGNCTRGENDCKFAHPGEHVTIDTTDNTVT
VFGLIYYELSSEQCMCACQLCIYVNCLEHLPTTPDKSNKKRARDPADEILLALPGMMPYKKGPGAIFQGA
NHNPYQQAALAGLHLTQPSPYLQSPFHVVSPIPGAQAANVPYYNAQNQLVETLPVCRDFKAGNCKRPNCR
YVHLTEDHVEVVDGKVTVCRDAAKGKCTRPMCKYYHIPAQLLALQATEMNRPGC

>ZGPAT_XP_002736288.1 PREDICTED: zinc finger CCCH-type with G patch domain-containing protein-like isoform X1 [Saccoglossus kowalevskii]
MDEESIESNLATYKQQLSQIETVLQSAGTEGQEDLVQLRKDLTELVELTEASLLSVKKSKLLGFVDNLEA
SASGSALSQTSMNEISGQQCQDDDEEDDEDVDDDDEDEDDDDEAAVNAIIGTTCSVQYMPGWGPTQYCNA
VILSVESLGETENDKGQVRVLFCNPTSNSMLPCPHFLDGECRFDDKCRFSHGYIVNVEDIQPFRDPDYSL
LTLVVGV

>MRTF/MYOCD_XP_002738998.2 PREDICTED: MKL/myocardin-like protein 2-like [Saccoglossus kowalevskii]
MLHVTPPLGGAAATSSLSTTAATNFSTAAVNFPNVATNITTTVPASFSTTVPSSFTGFTSASTSSWPGVT
ATNSKEITNLTLCGAGNPFIKGGSLPNPFSISRPRVAAMGTTTITTIGVGDLEEAEHHEPVIKRDLTKNM
DVLALKLKQRRSREELVNQGIIPPLKTPPAFHEQRQRLVRAQVGDHLQRKIRMRPERDELVKHHILEDTK
YEPLVHSNQMRLKRARLSSDLNEKIRNRPGPLELIEGNILKTEPAVEDAVKSGDVPFLKTNSLDVDADVF
NDDTQEISDDALSPPQPMEAVAPGGLASIPSPPDSLAFLTKQEDEEEPDNRYTILPQQHTFTFAPTGNAN
TVTMSTSSLTNAINRVTQVVNQQQQQFKQQQQQQMQQQQAAASLKSGQQSTKHTTRKNKQKKTKPKEIKF
HEYKPPNEQHTKSEPQPSMDSSYSVLLQQQQLFLQLQLQLQQQQQGHFILPNPPINPQQPITTAQLQQLS
HQTTSTATVTTATVSTSSSIGSPSPTSSTPQSKQTICKSKSTTNLEDMKVPELKAELKIRGLPVSGNKQQ
LVERLRTSCNKLNNGSTSATTSSNSTTTFTASSASTTATTDASNLHKVASAPNMITEDSLNASLNSAPGS
LSSPPVSPGGSSEYSHSINLPNSPMSVADPMSPPQVIMHTQHPLTANITQVVSPAQKQTVTVTQPTVQPV
TFSISAPATPTPSTTVSSLAAPMDIDSNSNMGASTSGGEMMDITDFDFGDLSKSNEILIHQRRLIGALQE
QLRSRDQQLFEMQRQTIPEPLLSNPPSPQSAPNQAPPPPPPPPPPHPLNFFLDSEHTLPSTLLTPTTQQA
KVKSQVPPVPNLFEDSEVQVPNQQHPLIVTLPDGHQTILFTTATGQPVTNLSNSSISKSASLPSSPTGTT
TSLETPGIPRSTTNPSLEDTMRLPSYYEAVSLKNGNKSGKRAEKDQYLEDLLETLIQNGYNPPPSTPRHF
DVHSFPTVITSTTTATPTAVVFTTVPILANTTPQNIPSKTIILNQPVTVATKPSSLNRQAPPALTINSAI
NALAPSGDKLSQSLPRQVLATELPMDVDNGDPSLAALDLSTSDRDMLDLQNSKIDTAGSKMPKVKIEPIE
IESQHSPLGSTPSIDSELNWLDLVIPGSATGLTPVSGVPPAMNFSLDPSSALGSDPFSINFYDLADVSTP
TELYHLEGDQLDNIPID

>MYRF_XP_006815766.1 PREDICTED: myelin regulatory factor-like [Saccoglossus kowalevskii]
MDVIDENEALNAVLAGAIDPDFDFQQLEDFITKDEPEVYFPDITNPVPVNNTPSLNILPKYAPQQVNNLN
KQNVDNYMKNISLHDNTDYLQRFQESLPESPPDSSSEPYSPPEMKSNLSNGTVHLSPRHSQTEVTQPSLS
IQGNQVIQTQPTTHSLGQPPPPQMHNQQLLQPMMQVGRTPNSLTNYITPNPPQLSHLPTTQAQQGLLHDS
YVHQNKKRKHSDSPTSTMTNNTLAPGLLPAMIQIKQEPGIYSDCSLEYDSESRMYMENSYQCIKWQAFNQ
SNYVTLVDATGKDLPATTYKTEADKGFNFSVPDDSFVCQKKNHFQVTSHIGLIGNPKYIRVDGELKPIDS
FYLHLFGVKVESTESVIKVEQSQSDRSKKPFYPVKVDLPPDQVTKVTVGRLHFSETTSNNMRKKGKPNPD
QRYFMLVVGLHAHCGNENYTIASSSSERIIVRASNPGQFENDVDMMWQKGITPDSVFHVGRVGINTDRPE
ESLVVHGDIKVTGQVLQPSDERVKENIEDVDTKEQLRKVAKLRLVSYDYIPEYIAHSGMSEQNSKTTGVL
AQDLRDVMPDAVKESGDVILPNGHRIDKFLIVNKDRIYMENVGAVKELCKLTDNLENRIDELEKMNRKLS
KLKRLDSLKSTSSGGTIPSRSGSKRGGSNVPGFGHKKQRTSSQHHHDHVHPEDIGCLSQKFMQGVIMALI
LIMLFCVAAMITLYALEATSGEETSSVVTTATYTTNWPFGNPPFKTNLPPVVENHTPTMMITTPCTGIGC
ATYCCEMPSISKTFIITSSPSTLPLTEPHNINNVGQWSPELSVNPTTVSVADQIFNDGQIVIEGEEYIKD
NKNENEDVNNRAIIYKPSENNNRKKRSDSTNKPEPPLAVTSIRIIDGNYLINDSHCDYSHCGNGNFSYTI
KVPAYFPLKWTELELNVSGSSLLWLCKYTHSTTCLDAVNEPAEVHVPGHQTSTWSSTNCETQDGSYVDYH
INFKRDLSLCSTHSSMMP

>NFAT_XP_006821178.1 PREDICTED: nuclear factor of activated T-cells-like isoform X1 [Saccoglossus kowalevskii]
MSPSSGYLSAMDELDGESLQELMSLTDENSIASLAELMESELPSKRKCRRLSLDQSSPSSPSESEDSPVF
ESDGAVASPTCFAFSKTILKNGEETSSQECAMETNPPVKPMKEPSLNVPFPSKENGIELKVLVQPESHHR
ARYQTEGSRGCVKDESQNAFPTVKLLGCNKPVALQVFIGNDSGKVKPHGFYQASRVCGRNNTPCEEKTID
ATTVIEMFFDPAEDMVVSVDCVGIMKLRNADVEHKGLTLPRSKKRSTKARMVFRVNIPKDDGTYRTLQVA
SSQIACTQPTGMPEIMKKSLSSCSVKGGEELFVLGKNFVRGTTVKFQEICDDQIVWEESAKLDKENFQHN
HLVCCIPPYKSQDISTSVEVSLVITTGNGRESDSQQFTYTPLSVADADAAQVRTEQYEAQMCTGNERKTS
TEVESVKSRTEVPQHDQSLQSGNDSSFAEQLKMVALLATGQTNLNSGNGLAQKVMSVVNKHKQHQQSQHQ
QAILQQQQSYLGDGNQNKAADETREATSVQQTNLKAKQADQNQIIFPVDVDSDLDAILANLHQVAAALSS
GDSQVSNVMLNQPNQRTLLW

>NRF1_XP_006823832.1 PREDICTED: nuclear respiratory factor 1-like isoform X1 [Saccoglossus kowalevskii]
MMMSNDTGISEPSSPESTFDDTDLLNNVTDDVTAQLAAAGPIGVAAAAAIATGKKRKRPHSFETNPSIRK
RQQTRLLRKLKVTIDEYTTRVGQQACVMLCAPGKPSAAFKVFGAAPLENVVRNCRNVIMSELENALALQA
PAPPPENSNLHELPALVIDGIPTPVDKMTQAQLRAFIPMMLKYSTGRGKPGWGKESCRPVWWPSDLPWAN
VRSDARSEEQKQKPPSWEVKLERTLEAHHTIPHNMQVSWTHALRTIVKNCYKHHGREDLLIEFLDDSPNV
QHPQQASHHIVQSHTVLQTINNPDGTVSLIQVDPGTTVTALTAADVVAHQTNFATQHQHNHNSSQAEATQ
AVATLAEVAAATQSEVALPQAPQATPVSIDINSAAAAEAVATLAEATLSEGGHILLSGDAAAAVGALSGA
HETHGGMVTIPVSMYQTVVTSIANSQHQQQQHAQQQQQQQQQHQQQQQQHSHHITIQQQQQQQQQQQQQQ
HHHHISNQEQHVQEHQSRQEGVPQVAMAPNTTEGSPMETDVPVATHAVEVVTLEQTQ

>TP53/63/73_NP_001161624.1 p63-like transcription factor [Saccoglossus kowalevskii]
MLQPMGGRFEPCSRRGSFVARFTGDRITSLAPVSSSSSNPYSSPDSAMPSSVPSDYSTDHGVTPPPYTPP
PQMMASTPTVPSNTDYMGDYGFEISMASSQTLSKTATWTYSDLVKKLYVRMGVTCPIKFKTHTRPPPGSI
IRAMPVFKRPEHVKEVVKRCPNHASTKENNEGHPAPAHLLRCENVQAQYAEDHTTGRQSVVVPYENPQVG
TEYITCLYAFMCFSSCVGGLNRRPIQVIFQMEKDGLVLGRRVLDVRICACPGRDRKSDEKRCHPPPKQMK
RGFSKTAGFQMMSVGTKKRKGDDDVYTLTVRGRENYEILLKIKESLELMSYIPQNTVNQYRAQQHRQLVA
VPDNIGKKPKKENKK

>PROX_NP_001161636.1 prospero-like protein PROX1 [Saccoglossus kowalevskii]
MTLKYSLIPWDTSVDTGLPRNTYGQSQTLVRAMNGNTTVDSNQVLRRLLKPSNNNQEGMNVDGDENLSAS
MLLSKSKQNGDDCQQGENGVSYMEDYSEGGLCIDEGDLANKENGDDNPRTVEDMSEDSSHSFLNGGSKHD
EKCNNVVKVEESMLAKRARVENIVTSMRQSPSRLSECKISPGNEARKQKRKQNTPQPQRVLPLEEKQETR
KEKKKHLKHLLSELQDHLNKLQSKYFELYEHEETDSDMDEDIENGVMNFIKGADKDYKSSKTDHVKSKDN
KNTTTGNNVQSKKEAAIVNGEEKDLFSDALKNELTTAVSDVVDSVVRKFVKEKQTNSQSPPSSSSSSITS
SSPVTDSCNMTVAHENHNLLFNNNTSCLGQFAKNGYNRESNYQSEQTEALPLVVSHKNRDRPSRESTPRM
EVHHDFEPAVPATLPTSVAIPNPGLQYSLVPHLAVSLAESHEALDMSSFSGGSLLASQAAALHTLHQQGA
RVRHEMSHHQPEGLSLSLMKSESDMSPIHHHHHHHDLSGLDTSSYSAPNSASLNTTLTPAHLKKAKLMFF
FARYPSSTVLKQHFPDVKFNRHNTAQLIKWFSNFREFYYIQMEKFARQYMSEGVKNPEMLQVLRDAELFK
VLNLHYNKSNEFEVPDNFLVVSRKTLIEFFNAIKAGKDADTSWKKAIYKVISKLDDPLPEFFRAPDCLEE
LERMVQDRM

>TFAP2_XP_006819973.1 PREDICTED: transcription factor AP-2 beta isoform X1 [Saccoglossus kowalevskii]
MPSIHSLIDSSYGSEERSDLVTGHRSGFTTGTVGNSTSSFSSAPRLSHTPTTDFQPPYFPPPYNIPQQPS
QLDFHHHVNTDPYSHLNTLHQPQQHYHQLQQRPQHVLRHRDDTDPLHLQTNMHPSMSQLSALDGRRDYGG
VRRPDVLVHGGHHGLGNPDTDLLLHGSSLGHGLDSDSQQAGDDTGTFIAGEHNSVIRKAGIRPKNDNSKD
GLVSGLASPSDVFCSVPGRLSLLSSTSKYKVTVAEVQRRLSPPECLNASLLGGVLRRAKSKNGGRLLREK
LEKIGLSLPAGRRKTATVTLFTSLVEGEAVHLARDFGYVSETEFPSRQLAEYLARQHSDPTEQQTRRNMT
LAAKQLCKELQDVLSQDRSPLGNTRPQVILDPAIQRCLTHFSLISHGFGTPAMCAALTAIQNYFTEMLKY
QEKAFPSVTTQHSAGSKMDTNSNKNSNDKTGSEENRKQDVV

>TSC22D_XP_002739864.2 PREDICTED: TSC22 domain family protein 1-like [Saccoglossus kowalevskii]
MAEGGLQEEIMADKHAMDVGGDESSQLYLTGTAASQKKKSCFQITSVKVSENTNNDDAESMDELDESHAE
DVSSDLLDMSKNTSQDLDQSNEDLMSPEIIKETLPPTVNGNNQGNGPSRFRVVKIETTEPIKRGRWTCTD
FLDPAEKPKEPKVETINVPERTVEIEPGSGNSSAASSVHYTAGQDAITENPVVLPVSEQPTTNIQPQVKS
TNSSTPTQNPTPQQNQQNIPTSQQNTGQNNAQPQGGNQNQGQEAVQSSVTQSQPASTLPGLTDYSSLSMM
EHIRDTLNVNDMSSGAPSTDGQSEGEDSASGASVGAIDNKIEQAMDLVKSHLMYAVREEVEVLKEQIKEL
LERNSQLEKENTLLRQQQVQVVTAQQTPGPVQQQQQQQQQPPTNPAQQQPQMQSTATQSKTPVEQPSLIV
ATQSATQS

>TADA2A_XP_006813814.1 PREDICTED: transcriptional adapter 2-alpha-like [Saccoglossus kowalevskii]
MASPDDRPPCPGCSSYLIEPFIRCDVCGPPLFYLCLQCFSRGWEGDGHENNHAYEIITNDFSVLDHRWTA
KEELALLEAVGDCGLGNWIDVSNQVQTKSKWECEHHYLNTYIMYPKSPLPVLPIPDIPQPSKPILCKISE
DPPRPAKDSQRATDMAGYIAARGDFTEEYDNYVEWDVKDVYFADDDERLLTALKMSVVQIFYSRLRERHK
RKRITFHAGTRLYEKLKMRREEQRYKCNMLTDVLGYVEDQNACQQWLQKQALLDSGQMFTVFPSISRKSA
PPLDVKSFPGYDKLTEAEKEMCAHVRIIPEAYFEYKKILVSECNKQGFLRLKQARNLIKIDVNKTRKLFD
FMVQQGMLNIK

>TADA2B_XP_006822132.1 PREDICTED: transcriptional adapter 2-beta-like isoform X1 [Saccoglossus kowalevskii]
MAENTTKYYCNYCQEDIRGIRVKCAECSDFDLCLQCFSGGAEMGHHKKDHKYQLIDNGNFSIFNEDWTAH
EELLLLDGIEQYGFGSWADIADHIGTKSPPEAMEHYELMYQIGNIGKATIPSNLNSKVIDHTTPLDGPLS
PSLTTPFTPVEMTLAEQHELGYMPFRDDFEREYDNDAETLVSNLTVDVNDEELDSMLKLTHVDMFTKKLM
ERERRKRIAREYGLITAAISTAATTKKVPTKKRIPREGKEFREKMKSLAQFMSAGEQDQFFENLQREKQL
RLRIKELMRYRRHGITKLPECSEFESARHKREKRKENKKKMAASATKRGVKEEKTKEDKVNDLNDFQDMK
YSQGFNYLSEKEKKLCKSMGMKPARYVTIKTIVVKDHLTRRQGISTKSRYPSNLDKAHRKRIINFLTDTG
WISSS

>NFYA_XP_002731974.1 PREDICTED: nuclear transcription factor Y subunit alpha-like isoform X1 [Saccoglossus kowalevskii]
MESSPVAQTINADQIAIQTIQAAQQQGNVQVTQAGHVQQAAQVFQVSGGQILQTASGGQQIMLQLPQHQL
QQLQLGQTAIQIPVSGSQVQQVQVIQPQQIQVQAGQQIQQVQSQTGQPQQIIIQQQQPAQQGNQLAQYQQ
FITADGQTVLYQPVQATDNSQTQILQQVQQIQAGNTVQIPQSVTAATPTAATTTTTTATNSSNVITVPVS
STSSGGMVMMVPGAGGVQTMQRIPLPGAELLEEEPLYVNAKQYHRILKRRQARAKLEAEGKIPKERKKYL
HESRHKHAMNRVRGDGGRFHSLIENESADGIGLDVAQNGSSVDTNALPLHLDVSADPGIMNAHVIMEHSA
DLVGVPTTDGAHNGDH

>Nfya2_XP_006825944.1 PREDICTED: nuclear transcription factor Y subunit alpha-like isoform X1 [Saccoglossus kowalevskii]
MDATGGIDDMTYTCLSTVSNAASQFESNYNSSNQQAHVMYVNTPQEPQAGISFHPAQLGNGVPTHSEAIG
NFQSSTEMNFLPQNSGGNNERNTPVLYPSAALSLPTTTQSPIYPARNGSGGDAQPIATMAQSSTTGTMQA
QGQQQNIYTGHGNSSDAANKVQPNGDVRQQYYLLNNPGAMNGNIDVVKTSSSQSNLGQGDNVAIDVGGNP
PLNGAANNTVILVGANQVPLQLASGSQLLSMSQDNRGHVAVAKELQSMDQSEEPLYVNAKQYHRILKRRE
ARAKLEALGRIPKQRKKYLHESRHLHAVNRRRMIGGKFATKS

>NFYB_XP_006825371.1 PREDICTED: nuclear transcription factor Y subunit beta-like [Saccoglossus kowalevskii]
MIARNYSHCLSDVVEPTRKIAKDAKECVQECVSEFISFITSEASERCHQEKRKTINGEDILFAMSTLGFD
NYVEPLKLYLQKYRESMKGEKVINAAGGRPETLPEELDEDQYSTHTLAAANIITEQTGQQNIAYTSTYQN
QIGQQIHYG

>DR1_XP_002736906.1 PREDICTED: protein Dr1-like [Saccoglossus kowalevskii]
MADADDEPTIPRAAVNKLIKELLPNTRVANDARELVLNCCTEFIHLISSEANEICNNQMKKTISPEHILA
ALESLGYGSYLDEVKSVLEECKTVAAKKRKGSTRLENLGIPEEELLRQQQELFAKARQEQAEIEQQEWLQ
LQAAQAAQQQQQQTAGSVGNNALGDDTNDIDEDKDGDDD

>DRAP1_XP_002733789.1 PREDICTED: dr1-associated corepressor-like [Saccoglossus kowalevskii]
MPSKKKKYNSRFPPARIKKIMQTDEDVGKVAAPVPVLISKALEIFVKSLITKANEQTQSRNAKTMTTAHI
KLGILNESKFDFLKDLVQNIPDIAAEEDEAAEQKTKHSVKNRKVRNNKTTRSSTTSEESTAEADSDVSDD
EETIEKPVMKVPPQQPLARTPAFEHHAAGTNTGIPPHPSSSTSTSYSTPHSMQTSTLPTMPQMPHLPLIP
QQSSYIPQMYLPSASCSAMGVLPTSTTNNQEDDDDDYDS

>NFYC_XP_002739985.1 PREDICTED: nuclear transcription factor Y subunit gamma-like [Saccoglossus kowalevskii]
MSETTFQAAAAQPAGNTVQTEAQSQLASFWAKQINDIRNLKSDHFKQQELPLARIKKIMKMDEDVKMISA
EAPVLFSKAAEIFISELSLRAWIHTEDNKRRTLQRNDIAMAITKFDQFDFLIDIVPRDELKPPKRQDEQV
RQTAMMPDQVQYYFQLAHQLQQPAAATAATTQPAAAQVPVPTTVASQVQGQVVTGQPGQVITIGGQQVQL
IQAQPGQQIPGIQQIQVSQTQPANVSGQMTVVTAGMTESQPTQMIQSQAGQVQVQPTTIQQVITNTGEIQ
HIPVQFNTAQIQYIQQQQQQQQQQQQQPQQRQVTTGQQQSQAQTVQVTQAGQQGEFITQLAPGQTVYQLP
QQVFLQQQPIAGTTDQDAQPQTQTVVEQAQ

>ATN1/RERE_XP_006823033.1 PREDICTED: arginine-glutamic acid dipeptide repeats protein-like [Saccoglossus kowalevskii]
MCEKISDESASKRRRQSVTDCGDYDEIILEGTCSQTGKKIRKGKTLINKQGEIVRFITENNLVYRPGDSI
YIDSQRPDTPFFICAIQEFRLSKRERLQVLVKWFYRPSEVPDSVYQLLVQDRHIENNSGVDQLLKDSSVK
GRELFISDASDSYPISALRGRCRVFHFKDITDVKDFDADPDTFFYILGYNPETRRLASTQGEIRIGPSHQ
AVLPDTKSLTEANCDMSSMQREELIWKPTVNDCDLMMYLRAARSMAAFAGMCDGGSAEEGCEAASKDDTT
INAMNTLHENHYDTGRALQALVKCPLPRSIDKKWTEEENKRFVKGLRQYGKNFFRIRKELLSHKETSDLV
EYYYYWKKTPEAANQRPHRRHRRQNVLRRIRPGARSSRPASSEFLDLSSASEEEIDSEDSEKDLSGYACR
HCYTTSSKDWHHGGKDKILLCTDCRIFFKKYGEERPIDNPRSPPPFMFKPVRENDSDEIKPKMRTRRNRD
SVNSTLRSGRSKYSSEPSSPVHSRRLSRGSNRNSPSAFSTSSDSSTKSSGRGRKKKNFKKEADDLIKEST
KRLREKEEINYKDDYKDDIESDSGVIIKKTKTLNSVERSETPSDHGASTDSSSTVNEESASNTAQDIDND
GLTSASSVCSPSPDNDNDNDNESEPESEQPIEHSQSEQQSEDVRRDTIEDSIPCIVPVQPIVQPVPLPPP
PPQITDTLPPVPPPITAVATSVIAPVPTSAAIPPMPALRPSYGPPPPLHESPMLREPPSPLHEPPPPQPP
PLHKPVPQLPPRVNSPVKSPELLEHLDNDNCSGDDEELEEIIGNREPSPEPVVVDVPIHSSETARFIKHW
NRGYNSCARTDFIFVPLEESRLAKKRAEVKEKLRLERERQREKEREAERLEKEKTIKREALEEAEREKER
KREREERAEKHVKKPETPPANTSADAQITGPYGIQHGHGPAGAYISPGAPPHPHHHHHMPHGYDTPALRT
LSEYARPHAMSPRNPTPQTLACLTGPDPMLRYGVMHGIPGMYPIGARERADMEIERELREREFRERELIE
RELRERELRDKMKLDPLGGHLTPMDRHWLLNRHGMHGDRTPHPTPFHLPHHQHERHGERPMDRLHVALPG
HPHPGEAPFTGQMERLTMERMQAERLGGVPVDAVTRIQLASISGHQHQHTHSHTHLHLHPSEQNPHLSPG
YHEHPVMGPHPLAGGGGGGGPFPPGHPANDPALAGVRPTLVNHPYGDALAQQIHHEAIQRQIMEQHRFSH
LQQQFLAHQDSLMKKAP

>MIDEAS/TRERF1/ZNF541_XP_006811599.1 PREDICTED: uncharacterized protein LOC100374810 [Saccoglossus kowalevskii]
MSSSSSDNSQNYDSGEVGQSFKGAGVGHLQNTSVAGIIGTHSLAIDTNIGQHIVNRSVAQQQQQQQQPDS
QSSQFVHHSFPVNAYSHFQFDGFRPPVQAHPPTTRLGPIRDFINIGQDLSQGSSANQQRHSGNYPSSTVY
AEIPNAQLVYTKADSNKRMERFATSGRDALDASLPHLLSGMTQHSINNQYLTSDGQAKDIDSQTLASLTE
RGDSEKSTRIQTSTSISENIGNSLVSDKALSPLSVIPVTYAEPSQESPASLSYSNTPPLSNQQLRSYRPA
ADQMLSALNYNDDHLLHDSGLMGDTATPNTLGGLEDTLLNVGGGGGMRISDNQSTLDSNPASVNNETFDL
FVEDEPSVDDSNYISESQNTLPLSPQTFSTEADTGANFASMTTSLSGSSSSVVSVVTDNDLNPGGGNSSS
SLSSPRTGTLSDKGANGESRPKAKKGRPRSGQSGPRSLACPECGKVFSSSSALAKHKLIHSDERKHVCQL
CGKGFKRQDHLSGHMLTHRTQKPYGCSVPGCEKSYCDARSLRRHMESQHSGGSSSVIATVGHTTDQHNAF
SLPGNFPDVNHGFSSDEGGNKMEQRASSSAALQIFARVAQEQMHTDKTGDNTVTKPELYMDSYLPGHTYE
QGHTNQENIGKFPTGAGGAYPAGVPGGFPRFDTPHRYGVPTSNHPWRPTFQFPGDKDDNCVECSVCKKTF
KSVPALNGHMRLHGGYERNKPADGKPKEQDSQTQDRQEHKEQMVRHQQHLQQQQQQQQQQQRQQQQQQQQ
QPQQQHQQQQQQQQQQQQQHHQQLPPQQSHLVIKDEQSGHQQPQQPQQHFETQNQHDLKQEEIEYKQQIE
QQRQRLEQQNQQLQLEQQRQQQLQLEGQRQQQLHLERHRQQQTQQAQQQAQLEEQRQQRQLQLEGHRLQQ
QLQIEGQRQQQQIQLEGHRQQQQLQLERQHQVHKKTDQLVEEHGKQHIEMEQHQQLHLGALQQQQRQQQI
EERQQLQVDKAQQLQIEEQRQQLQLLGQQQQQQQQLQLQIEQRNQQQQQQQQQQQQQQQRKQQQLEQQRQ
QVDRQRQLQLEQRRQEIESQLQQPLQESQFPLSMDMTPPQFPSSTLPFSFGLQDSHQFPSNISNMPISTT
TSEAIRRFIKTEVQKPAENIPNNNNNPFLSQKECLSLNGEPPVLKREVSEENPINLAAAIKDQSKKCQED
ESINKSNTSQSSSSQKDVFRNPAHLPASPAKKRHRPDPIIIPSYVNTGMAGSPHIYQSQMRSPRDFGKTI
KGMTPPPYTPPPMLSPIRSGSGLYFNLNSSGSFVSLLTPRSAAVIPPLTPKTPSMLQLHRQSSTGVAEES
EMVYVEPKINVGEEYQAQIPALCGTKNDLKAVPDKETLVWHPNDDELYEEDQVDSFLDFACSAAVPGGAS
NSEYAVHCLHRAKGDMALALSMVMTKTPVLTELDPMKDYHYTWSIPWTKKERIAFKHGYREHGKDFHLIQ
SEVKTKTVQDCVEYYYKWKKLFPRTAYGEDKFDDKFYHVRTRLTKAQELELYEDDATDSEPETFTKDSEM
SDEILPAYHDNLHSNEFSDVADTNHDNHIFHCDFPGCHAKFASRQALNGHIRVHGRGVPKSFTNSQSFEV
SHGRPSPQPPRRLSSSSESVDEYDDIDEKTSLPLSLSPPPLSLPPPPPPPTKPPHRAPHRAPHRAPPRPP
LPIPPGGEEFPCRICGKVFYKVKSRSAHMKSHRKPDADGNKSGKSKPAPAVAVITSSQTNF

>MIER_XP_006815127.1 PREDICTED: mesoderm induction early response protein 1-like [Saccoglossus kowalevskii]
MAEPATSESSPDTDRDFDPTAEMLINDFDDERTMEEEEQFIDSGDSCDNELDALEKEGEMPLEHLLAMYR
YSDDDNDVVEQSMSSEDESIPINTDNLTLDKEQIARDLLPDEIHEDNGEASNHEQLTTDLYDLVGQAPSQ
IFSRPLRSNTVAGNFSGSESEDSDYVPYDDWKKEISVGVDYQADVPVGLCKYDDAPAYENEDRLLWDPSK
SQDENVKEYLQQIQEIPAGSQGVKQIPTGDHVRDDEQALYLLLQCGHNEEEALRRHKMQVTPPTDEMSLW
SEEECRSFENGLRTYGKDFHMIQQHKVRTRSVGELVQFYYLWKKTERHDQFANQARLSKPKYRLHPGITD
YMDRFLDDSDVNTTVQCFPHSHLLSRPFLSKPHHSNHMHGHHQTSNIMQPQTLKNLATNGREEIKNSNVD
NVLAVRSTEQNTGEQEHCVYEGLAEQPKYWKSHSGVSIISRSSGRLNTLPFQHNNHIEDLSKDDKCSVQE
RENIQSLGTATTSLHPMSEELATKPLKQTSPNEPVIQ

>MTA_XP_006815799.1 PREDICTED: metastasis-associated protein MTA1-like [Saccoglossus kowalevskii]
MAANMYRVGDYVYFETSSSQPYLIRRIEELNKTPNGNVEAKVVCFYRRRDISSSLIQLADKHQTDATIFY
CVRQMNEFSGERSDIFFYSLVYDPQQKTLLADKGEIRVGSRYQADIPPMLGEDDKDERELPKLETIVWDP
RCGITDRHIDQFMIVSRSVGTFARALDCSSSVRQPSLHMSAAAASRDVTLFHAMNILHKHDYDIAKAIAN
LVPQAGPVLCRDQMEEWSASEANLFEEALEKYGKDFNDIRQDFLPWKSLPSIIEYYYMWKTTDRYVQQKR
LKAAEAESKLKQVYIPNYNKPNPNQISNKPGIQPPTAGGRACESCYAGSSFQWYSWGPANMQCRLCAACW
IYWKKYGGLKMPTRLDGDRPVPNRVLDGSVAEGDRPSPTNRSQDPQYACNVCNKAFYRQERLAAHMSAHR
PFRCTISGCGKEFKLKSHLARHCQTVHGLTIRSSSTKPTVLKTRQAFFLSATTLTRISRRVCKDILNSRH
HARSPFSPINITAIKQEYSHGSDLCISTSLGQVRLPTAAKTLALKNKKWPDSNVVVSKLGIDVKCELPAL
LERTKTTTSEPPRLSFPPPLSMPIFPRVDQNDKAKGDNTQSINSISPTILRKRGYEQHNGIDGLTAKRSS
YSLSGITRLSARIISAKGGDKTVVHPPHEPVRSGLSRHALSRNMNGSRQYPSGRVETMPMRKRRRINWMD
APDDVYFHANENTKKLRKQMTLSQHRRIARRPWSSTGIKLPVYAQPPPPPIPPEPIVIDD

>RCOR_XP_006825765.1 PREDICTED: REST corepressor-like protein isoform X1 [Saccoglossus kowalevskii]
MVMADRNGDSEMSTRNNGSHVAGASNGHMSDDSASSSSDDEHEPGMRVGEDYQAPIPEMANGDIPPGQRG
DGRPEALLVWAPTTDIGDEKLDEYIKVAKEKYGYNTEQALGMLFWHRHDVDKSLADLPNFTPFPDEWTVE
DKVLFEQAFSFHGKSFHRIRQMLPDKSISCLVRYYYSWKKTRTRTSLMDRQAKKLTVGQKENSGSEEPPS
DEENVVDSDFDPEGHRGDGRDKHTCSNCQTSSSQVHSTPKGSLCNACYSYWRRTGVMRTNIGPIKNETPR
PDRHNPLKSRRKPPRGMYLDKDDLLALNSPQGDSFLKQLDTELISLKKQMQLNKQILSKQKDKCEFNLEE
YKILDNGQRINARWTNDELLIAVQAVRKYGRDSQAIADVVGNKNTSQVRSFFVNYRRRFNLDQVLEEYEA
EYGHTKQDYKIFDEERINGQNVAHSATPVVTQVPPTSGNSTNAPPPPLLRGPSTSSPSAPATAPPTQPQV
VHRPPPPLQQPSRFLQPPRSVPIQPPPLIRPSTAPSMMAGMTRGRPHIMGPLGTPPQLVGSQRDTPPHST
QQIKSEITY

>E2F1/2/3/6_XP_002741989.1 PREDICTED: transcription factor E2F3-like [Saccoglossus kowalevskii]
MAVKLPFCHDNRNLFYSLLRFSLTVNTHAYVTYQDIRGIKSFSEQTVIAIKAPPETRLEVPDPRESIQIW
LKSTKGPIEVYLCPEEACATEKDNNTSSCVSSSSETESPVSSPNSFKGDPPLKLESLDEDDMSTLERNLL
LQTEDQHSNDEIDMPFVQLSPPILEDDYPFSLADHEGLMDLFDAYDLWGGGDNATPPTTETIPTPTTATT
MPIVTKNV

>E2F4/5_XP_002732836.2 PREDICTED: transcription factor E2F4-like [Saccoglossus kowalevskii]
MAMADSIQSSRHEKSLGLLTTRFVSLLQEAKDGVLDLKVAADQLAVRQKRRIYDITNVLEGIGLIEKKSK
NSIQWKGAGPGCNTKEITDRLTALKQELDDLDAREAELDQQRLWVQQSIKNVTDDQENHRLAYVTHEDIC
RCFRGDTLLAIQAPSGTQLEVPIPEIGPNQQKRYQIHLKSYNGAIHVLLVNKDTTSNSPVVVPVPPPNLN
QAAINQDIPTQKPAVPIASKLVPASDLSSLQPVSAIAAAVAAAATSSNHAAIETLKKMDVSSSMGVDSLN
DVPSEMLFDPSKDSAMDGELIDELMQSEMFAPLLRLSPPPGDHDYYFNLDDSEGVCDLFDVPTLLT

>E2F7/8_XP_006815338.1 PREDICTED: transcription factor E2F8-like [Saccoglossus kowalevskii]
MYTAECPPSNAIKLKEEQSDSEEVYDDTCSLFLSRFPDYPNPALNNEISLDVVAHELSVERRRIYDIVNV
LESVEIVSRFAKNKYIWHGKVKLLDTLTKLRNLGETENYASQIQHLKKMQEEREFNFGEDLKSKKEPLHP
TESENMPLRFCNSKDGLEKFNNRKDKSLGVMSQKFIMLFLVSKTKVVSLDIAARILIGDINYEINENSKF
KTKIRRLYDIANILTSLNLIKKVHVTEARGRKPAFKWVGPEPGTGMSNGT

>TFDP_XP_006818015.1 PREDICTED: transcription factor Dp-1-like [Saccoglossus kowalevskii]
MKVCEKVQKKGVTSYNEVADELVGEFSDPTRIMSPTDQAYDQKNIRRRVYDALNVLMAMNIISKEKKEIR
WIGLPTNSAQECANLELEKKQKEDRIRQKTQQLQELILQQIAFKNLVQRNKVMEKTSTGPPTQNSAIHLP
FIIVNTSKKTVIDCSISNDKFEYLFNFDNTFEIHDDIEVLKRMGMAYGLEAGKCSEDDLKTARTMVPKAL
EPYVLELANRTPTSTSIVAGPSGIKTGVTATASSSSQGHLHDSGIASSQGSASPLATPLSQPMSTDQEVA
MVTGGNSQASRASSLGSFSDMAPSRGATDTPSSEYMDSDDSFGNGD

>NFX1_XP_006818524.1 PREDICTED: transcriptional repressor NF-X1-like [Saccoglossus kowalevskii]
MTDSDQTGRNTHYGAYSEQVPFETNDQQMTTFPANPHQPSGHSLQYFEPPSYNSYPQHYYRQPVIQPMQY
NVPGYHYPPNYNPSSGGYHTGGHAHQQAGFTTGNNMHQPYVQSNHHGQFNNRRGWNSRSNKSWRRPNDPT
EQDSMSRASTSRETGNVFEPNYAEWREDLGEYRNSQHTYGARPKYNYRGRGRTVDSILQHEGGYTEEQQA
ETSETKVSSDSELTENERRNSDRMAKSCEEIDTMVSRKNKEKHDKELIRQGKFHYSSRQPPERHQYDRLT
ESNFGKNEDKRINGEKKWRNKAKGKESKLSNEDLRSGSDKHRRRRRSLSFERLRRSRSGSHERPGDEQNT
PSQVEMVSSDVPQGVGGSASKDRQSAKANWTRRPQDTRFKDAKSADSDKNTHKKSGKGKYLNCLSSPRSN
SSENLHREAGGIKSFHSATTSAESQTGSMIEALSDGTYECMVCCDAIKCQSAVWSCQGCYTVFHLHCIRK
WARSPVARRQGNADGWRCPACQNVCAKIPSVYECFCGKVRDPNWVRTETAHSCGELCKKKRSNTPCPHQC
NILCHPGPCPSCPITITKKCVCGKSEKPIRCGTVSAIHCDAICGKTLNCGLHSCEEVCHAASCKDCTVMN
KQECYCGRSNREVVCGTKMEPPGDGPGFFSCQEKCARQLSCNNHTCEKLCHPGPCGSCSFLPSSVTHCPC
GQTPLSSLLPGGKTRTSCTDPIPTCDNICNKKLTCGTADKPHACQYTCHDGVCGPCTGISTVNCRCGYTD
KDIPCAEFAVTSQPPSCDKRCNKKRQCGRHRCHQRCCVDKDHKCPVVCGRKLSCGLHRCEEPCHTGNCEQ
CWQAGFDELPCHCGIEIIFPPIPCGTKPPECNQPCSRQHDCEHPIMHNCHSDERCPPCTQLVQRRCMGGH
ELRSNIACHIKDISCGRPCGKELPCKQHKCLKTCHKGECDGEICTQPCLVRRQECGHPCGAPCHPGKQCP
KLSCKTQILITCKCGNRSEKTSCMQGGDDVQMAQAFQRLATSQLASKMKDIQSGQTVDISNLMQIKDGHK
QRQLECTVDCAVMERNRRFAEALNIGDANLSSKAGVPDYSQFLKEQARKNPAFVASVERDLSNLVQALQQ
IKQNKKSHSFTSMTRDHRQVIHELAEHYKCETMSYDPEPKRSTVATAIRNRSYIPAVTLTSLIQNEMHPK
APTPIPHVCKEDDIRMSVQASKQSTDLFDKKKPAVIDYFDMVQ

>NFXL1_XP_006818930.1 PREDICTED: NF-X1-type zinc finger protein NFXL1-like [Saccoglossus kowalevskii]
MSYHGDIPAWKQGRGRGIRGSVGGRGRGNRLNDGKPQYEVIGRGGGDSKRANGGNQWQQTPRWGSSSNQH
DVGSSQQRFEKVKESMKEAAEKFASQEDDDDYSDSDEETTIGNEVLNKTLQTYSQQIGSDDVSSVDRAKQ
FLSDCYTSSTTVCLICIAVIKNDNPVWSCSGCYCMFHLNCIQNWSKHGAMRKSLLSEENFPAIEQSWHCP
KCRFEYKLSQCPTQYRCFCKRQADPTFDPWLVPHSCGQKCDQVLQPECGHACLLLCHPGPCPPCPITVRT
SCHCGRQPAVVRRCSAKEWSCGQSCNKPLLCGQHYCQQPCHKGECAPCGKQSIQSCLCGKEQIQRPCSSP
QWQCAQICNKPFACGFHVCDKHCHSGECGTCPRSGNRTCPCGKTSYEMPCTEDVPTCGDTCEKLLTCGLH
YCTQRCHTGPCETCRQMVTKKCRCGARKKSVQCYKDYLCDTKCPKIRDCENHQCKRKCCDGNCPSCEQPC
NRLLSCKNHKCPSKCHVGLCYPCPLMVDINCRCGSTTYAVPCGREKYTKPPRCKQPCKVPPDCHHAQRLP
HPCHFGRCPPCFQVCGNALPNCQHLCEDSCHSAVLVKEVEQQVRSGPWEPKAQAKLSVKNFPCRPCRHLV
QVVCMGKHQEFTIPCCEVRPLSCGRVCGRQLSCTNHVCQLECHVVTGAPDAQQHGVECESCELGCQIDRP
AGCTHKCLDPCHPGPCKQCTQMFKKRCHCRVMLLYIDCWKWTQGDEESHQTLLCCQGQCHQVLACGHTCS
KVCHSGDCSSTDMCTKKTMVRCPCQRKKKDFPCKMVQSGEAELECDDICQEELEKKKKAAKEAEEARKEE
ELKKQQAELAEYERHMKGRKKQRKRKREKEEVVTWWMKYGRYVTFAILIAILSVFTAYLIRVD

>RBPJ_XP_006811939.1 PREDICTED: suppressor of hairless protein isoform X1 [Saccoglossus kowalevskii]
MSEVLERYTQFSGEDGGLLVPVLSQHSLTNKNHADTAANSLSLPIQRISSDSYVQSRLHRNHCKMSDSNS
TSELNTSEDTYPNYNTVTTTNSNGICTTSINTISQNHSHILSGSLTPPDKVINGDLVSMATTSPLSINTM
ATSVHTPPSPVPTPSPPTGAISPPRPDENGLIHTRHHGDKRLSKDAMRHYLRDRQDMTLVILHAKVAQKS
YGNEKRFFCPPPCIYLLGPGWKAKKEQMEKDGENDAGSQVCAFMGIGNSDQDMQQLNLEGKNYCAAKTLY
ISDSDKRKHFFLSVKMFYGNGEDIGVFNSKRIKVISKPSKKKQSLKNADLCIQSGSTVALFNRLRSQTVS
TRYLHVENGNFHASSQQWGAFNIHLLDDDESESEEFTVRDGYIHYGSTVKLVCSVTGMALPRLIIRKVDK
QTALLDADDPVSQLHKCAFYMKDTERMYLCLSQERIIQFQATPCPKEPVKEMINDGASWTIISTDKAEYT
FYEGMGPVSSPLTPVPVVHSLQLNGGGDVAMLELTGDNFFPNLRVWFGDVEAETMYRCAESIICVVPDIS
AFRGGWRWVRQPTQVPVSLVRNDGIIYPTGLTFTYTPEPGPRQHCTATESILRGGHLSSPSSDTLHYISP
MH

>RFX1/2/3_AOR07034.1 transcription factor RFX3-like protein, partial [Saccoglossus kowalevskii]
SITQSVQEQQTIAPQTLIQQGQQFVQVTVAGAGDALTKDSTTSEGAVNLQTSQTKQALSQQQQQQQQQQQ
QQQQQQQQQHQAPTVYPSHVQFVEGSTADQSIYSNGTMTTTYPYSDGTTTMYTQATQPAGAYYNAQGTTT
PAGVVTTQTVQNVSTLGALNTVGAVGLGQTIMTQTGGTYLVSGHTMDGEGHPITHTTRASPATVQWLVDN
YETAEGVSLPRSTLYNHYLRHCQEQKLDPVNAASFGKLIRSVFLGLRTRRLGTRGNSKYHYYGIRIKATS
PLNQLQDDVNTTAMRQQPINSGKRFKASTALGKDGSDGSDITSNTHNAVVSEAQQQQNSHQQYLGDATQA
LPQFSDIEFGESKLPDGVTKADIKAFQCLYREHCEAILDVVVNLQFALIEALWQTFWRNPPTETQTNTNE
NEPEKRLSKVKLYALCKSDPVLRYLQHYDHMLYQGLVEVLIPDVLRPIPSALTQAIRNFAKSLEGWLKNG
MQGVPQEMISVKLGAVSAFAQTLRRYTSLNHLAQAARAVLQNSSQISQMLSDLNRVDFANVQEQASWVCQ
CDDQVVQRLEQDFKMTLQNQNTLEQWAIWLEGVVNQVLKPHEGQPDFPKAARQFLLKWSFYSSMVIRDLT
LRSAASFGSFHLIRLLYDEYMFYLIEHKVAAATGETPIAVMESLLPLANESTELKFFEEKMEFKNKNKDK
GETDEEEEEDEEEEDDDDNLLIMNSPSKRLKPSVDVV

>RFX4_XP_006811168.1 PREDICTED: uncharacterized protein LOC102802318 [Saccoglossus kowalevskii]
MLIGSQLNTIAAMDQTETWIEQCLSEAEVKDTQLDEKENCEYEDLDRPKPGARKASKPHSTPLTLQWLEE
NYEIAEGVCIPRSALYMHYLDYCEKHDTQPVNAASFGKIIRQQFPQLTTRRLGTRGQSKYHYYGIAVKEA
SQYFDVMYSKQGVQGTPGDVTKKDPARQTVAYSPRSKLGTLLPEFPSVKDIKLPASVQEDKVSTFIMMYR
THCQRILDTVIRANFDEVQSYLLHFWQGMPPHMLPILGSTPVINIVGVCDSILYKAISGVLMPSVLQALP
DSLTQVIRKFAKQLDEWLRVALDDLPEALQNIKFDHTGDDIILPNPIFTPVSISTGDNSLRNNASALSAT
SPTDSNASYQSPHSYNPLASTTPSSHDNMSSSRSTSSAGHLNMTNNHMVSLYSTPAEEVNPSVGFHYPSG
YPSHGMSNQYSQSPHDSNAYRYGHYSSSVTQYSFNGRVNNMDQGIIGSTPTAVNGWSGDSSRGIITAEDL
EMYATKLKTPLKLTMGDLALYSPSPPAGGAVLSFIINILQGYNFTRESLIDVPNAVTTYHRITEAFKHAF
AHRTELGDEDFVETVDEVVDDMMSKDYAAKIREMIHDNTTHGIGYYGAILSIGEDHGTSHLSVVDQYGNS
VSVTSTINTLFGSTVVGSRTGIIFNNEMDDFSSPNITNFFGLPPSPANFIEPGKRPLSSMNPSIDKNGNV
VLSIGGSGGTKIPTSVSQSAMNLLWFGENLGDSISKLRIHHQLSPNELLYEENFPAAIIEGLKEKNHNTS
SDYGTNSAVQAIYSLDEQLHACSDARKGGIPAGF

>RFX6_XP_006821615.1 PREDICTED: DNA-binding protein RFX6-like [Saccoglossus kowalevskii]
MDTLGTITQLSSTRDLPGFTCYEVQLTDNVSNMSTCSLNWTETQCRPSKISHVIAEGIEHEDVSDDDDGE
MKENLDKENEDKNMVGTKLSPEDQSKKQSQIASTLKWLAENYERAEGVCLPRCVLYTHYLDFCKKNKFSP
SGAATFGKVIRQRFPKLTTRRLGTRGQSKYHYYGIGIKETSIYYHSVYSGRGLTRFSGTKIKTEGTSRKY
SLSSKTGTLLPEFPDANNLKLPDSVSCEKAETFIMMYRTHCQRILDTIINANFDEVQNFLLHFWQGMPDH
LTSLLSCDVIVDIVGLCDTILYKVMVDVLIPSTIQDLPDTLSAEIKVFAKRIPEWLSSSLEEAPKRLSDK
KMAVVKTFIQSLKRQTSFVHLAQTARSVLLSHENVNQMAKDLNEVDFRSIWTQGVICSPELFNNDSQNAR
EFINEFESLLNKQAPLEAYTEWIDSLIDRCVLETTKENAKPFRERARQFLLHWSFFTSRVMRDLTLRSAP
SFGSFHLIHMMFDEYVFLVMETQQNQFDETSMQKNVKKYMKTAGEINTKAKVRSAPSKGDSGGSKAKKRR
LDSENAEDGDQSIIPSPLLGSSIKSKDFLEISCSNNTAFTRPQPHSATYGSDFHTDINYPDFTTPSGYHH
ALTGSTQGYFNSPLKHYSPVTGLNGCSTYDRTTTAAYISHMNSTASYSDPFRNSYNSPLESSQLVPTTVH
YNTGINIPPSPSFHSQSSFWADNRISSCMGYNDSYGSYQGGSIGMGGSYGMNSGFGKRNGVFPSSPLPTP
GHNSFDDSTGRSAFEATRTIIIIQDP

>RFX5/7_XP_046334063.2 flocculation protein FLO11-like isoform X1 [Haliotis rufescens]
MSQELAEQYNTDYDVANNNQPEWNKFLPRNGLIGEENKGEGTNVYSGTDTNERHFAGNNLQNSSKQPETR
FSNIQDGLESSITSEGKERVNRILNEVNSLSDVEKLLLYLKLPTGASPDDSLRQTPTSFLHSSNRIEQAQ
AFTWIRSHLEEDSEICVPKHEVYDDYRLYCESHNLKPLCPADFGKVMKCVFPNVKPRRLGQRGQSKYCYS
GLRKKLEVQPPSLPELEITPKKEKEEKTEEDEVYTASRQLVCEWAHKLLGTNFNNLRELAEFLVGNLYVN
SKSTAAFTVLAAMQDAGLHNSKVPVSSLFTCTSGGNKHKETQLQLQRKLQERELIKEQKRRLQQQRSENE
RENDHLRSQSLGHSPSPFQLAAKSAARNITKLLQSPGAGDNCLKTSPHTLQEMIKQQDRKSGVEATIDNH
CNGHSDMDVQADNGSVNGRQSDNGQYHVVKKPAVRPASQLGDISDKAVQKTDVQTDHKSNPLNSNSETNS
ENGHFALPTTPSRSAFVPVSNQRKDFCSTTTHPNSGLIDFLEESGEDKHTLLTESFDTDSKTNGKSNYLK
DMLQRETSSDNKSSNSPVIVSGESSTSTVPSSPQTPKKSRSRFTPIRPKITPTKTVSSILKDHKNANGDG
PAYDSRPVSAILKEKRAREAQEILTQLASNVQLQSSPLPQGMNVSGPVSSVSSDVLKLPLPAGNCSNSNE
VFIIVGSPKAGTSKVNSQSITVSQGAFDIMSNTQFPPNVTAPMPSSVPLTLLLAKQEEMQFQGSRQLDSN
SQDNSDLSDNGNITDNDIQKSDESQDMIISRDTDTPSGRKRKSSDRDVESKTKRMNSTDVRNEEDEVFLP
PGETQTAGTVDPNSKTMSVLVQAEAVSCGCENRASGGKLSVESLESDALLDSAPMAVDQDLVSSLSKPNL
LTSQTASIGISAKSMRSTQKQLLQQKLQLDQRVSNYLSKGHKSNKEIESVTQQLSVVDKSRVEQILQQYI
QHQQKPDVKSCVAFPSKSTPMPNNQPVNLLSLLQRPVFDSKKSVLSSVSKTKEVCLNIENSGQRMASEVS
TQIVVNKDTQQVNSNTVDMCEDSSDLPSDVADFITENMAARDNSTGPVDPVNQQMKSKHTAGTSNKVRHL
LQTDHPQNQSECETDDAGIRGSTEQFTVPSTPPPRQKELTSSKPRFATVQRSASLPMFAPLLANNQCQTS
LMTLGKGLDMPAPPNRVIDSNSPQPLLQKSTTPISFANCVRHPSGRQRQNSIDRLSNHTPMSDAGYHSFD
ASPVMNSTPIPPVGTSDNLTNNASNTSTNSVRSDSAQSLVNESVVVQSPIQLASPQVHSARSTPSSIMSP
QMASHNSINTSPSENITSPNSFIPIQGGLTTGCSTLSSPQLVTPIKPMVTVAASPSTVSSVTFSSSILMQ
LTSNNNGDHKSSLLFHHTPNNQHKQRDMKTSSNTTDVKESSAKTGVLHKLLNSKSLPSYEEAVHHLGRIN
FEENGTSGTTGVTSVANPCLETEVQKQVVKSVNVSKPVNVSLTRSISVSENDLKLKPDNSPDTQDRTTTG
SDGRHISTSEYPFSYQLALLREKCLNPPGKENKSEQGNNNKGQSVQRMSAVNIMPSELKTFSNGNSALAN
ESKETKLPDPQQVDSTVEANDNLIHGKANVTHHHYGTAAQKLSSLSQSMPVSSTNARLKASTTVIKPSAS
PAYPRTFSTDLVPSIPSNALLSTNKPRQLAPTAFATFDLPNVNYMGNAPNIDLGSILQGKQGAGGGLHTA
SDSAGGDRSRLTLMQALQPTQTINEEELQSTLEILRSLDSQYFSQSDLDLDTMQPSLQQSHQSSSQHELQ
LQSQALSVNQIDQDGAANSSASSDTQEQKSSMRSFTNNVSSR

>STAT_XP_006814941.1 PREDICTED: signal transducer and activator of transcription 5B isoform X1 [Saccoglossus kowalevskii]
MALWARSQQLQGEQLKQMQALYGPHFPIEIRHHCADWLESQQWHDYDMTNPAHEQHAKQCLEQLLACVRQ
KSTDSVDFVTNMRLNEIYLQVKQQYDANPLNLVRIIQHCLDTERELVQSTENEGHQSEGMQENSQTDLYR
QLDCTFQRLYQMTQETEADLQNMKQKQELFVFQYQTSLKLQNQLKQLQQYPQNDPNRQAREKQLMAERKE
VDTNLQLEAQQLLQNRIDLAEKHQQTFKILEDLLNQTLEDQLVQWKRRQQLASIGGPPEGSLEQIQQWCE
NLADLIWQNRQQIKNIDLLRQQLPMKCPGSDLLPQLHNTITSLLSTLVTSTFIIDKQPPQVLKKDTKFSA
GVRLLVGGKLSVHMSPPTVKASIISENQAKALLHNENANVNDTSGDILNNCGVMEYLKDSGVLSVNFRNM
SLKKIKREEGRGQEIVTEKKFTILFQSEFSVAGQELVFQVRTLSLPVVVIVHGNQESNASATILWDNSFA
EPGRIPFIVQEKVHWTRLSQALNRKFSQACGRQLTPQNLKYLAVKAFDGHSTPDMDFDNMMISWANFNRE
NLSGKQFTFWKWFHGIIEITKKHLREPWQEGYVVGFVSKGHAQELLLSRANGTFMLRYSDGSIGGVTIAW
VAQDPNTGERQVWNLQPFTSEDFNIRSLADRILDLPQLVNLYPDIPKDLAFAKYTKKQPEVDTKTQDGYV
PSGLVSTVQLPAASMMPMSPLAPRMYEEPASPAQSIINPGSVQSTASTDTTMADMNSAANAEIDLTELTV
EDINALANISFTDDFNIEGAEEFDTIMAEDLDSFLSRVL

>apt_XP_016772103.2 uncharacterized protein LOC409090 [Apis mellifera]
MCSNSTTVLLKKRERTQNWIPEEKNVLFSLIKGHVNAIENKKIDAAASAMKMLAWQQIHRTFRGMFSTDR
DITRMREQWRRMKSQARMEMYTFAEKMKTLGPEEAAKCRPSDLSIEVWKLMEKTRKNDGDKDRSDENGRR
SPENLTSLQAILNKLTATTPEVTTVNEIKVDADSDEYNTEEDSSQSEILKEKPGVSQKKRLRISEEEPID
LPEQGFNSMDTMICDVEDGVSTSYMKERNSRFNNEQDESIQGRMWMFEMAQREHELKLRMLNIALEKVEL
QKQTAINELKTSEIKRQLVENQAAEYYSQVRMVGERGSGAGKGGGGGGSIREAGGSFGKMEAAHEDQYFY
NLQKQQLQKLKEDLHDEISFHEEQIKRHQEAINRHKKRITEMDKK

>BDP1_XP_006824662.1 PREDICTED: transcription factor TFIIIB component B'' homolog, partial [Saccoglossus kowalevskii]
EVTGVTLSEQILDKLPLEVTPPTCTVSSLADLEAKKSSYTGTADSGDEIVLGSVNQIPNEDENEVMDEDH
VGKDNTPENEENVEKEAVEEEGDNAMPVPQVRISEDGTIVVNEASLLVEASPPKTHDHCDSEVVYEKASY
TTYASFKKKTHTSAWTDRETNKFYKALSTVGTDFTLINAILPNRTRHEIKNKFKKEERINRGLVDHAIKL
RKHFDMSVFEQTESDIEAEKEEQRKRDKKQRKSKSYKPRQKRGRKKKTSSKQKHKEDDDESDADVAMESN
EEEEAESKDGDDNEEEDVEINTILGKPTRSGRQPKIVKSFTVNTECLGRKRRGRAKDIPQGSILAVPTLQ
TQKTANEFDKYASPSVASDTSDSHKEKQDTPTVHKETINDAQTPGSDTQGSLVAAGENIVIIHNPGSGSS
RNIVIVHTPNARNAASALVTSPDIAAAGIETTPLSGMKVTQLMVNDVQQIQASNHGSQIDEVINNNADVS
KITVDNETTVVDSLDNCAVIESLVNSGVIESLSNKRTSESVVTDDGVIDTLDSGEIITPSECSEIIEVED
NLIEVEDVETSDIIESSDEFMGAEAVVEINASQHVSRGIMMTATSLPFIPPTVPVTTSSSITNVINMNIK
DHTD

>CDC5L_XP_002733954.1 PREDICTED: cell division cycle 5-like protein-like [Saccoglossus kowalevskii]
MPRINIKGGVWRNTEDEILKAAVMKYGKNQWSRIASLLHRKSAKQCKARWYEWLDPSIKKTEWSREEDEK
LLHLAKLMPTQWRTIAPIVGRTAAQCLERYEQLLDQAQQKEGDAEMDDPRKLKPGEIDPNPETKPARPDP
IDMDEDELEMLSEARARLANTQGKKAKRKAREKQLEEARRLAALQKRRELRAAGIEIHKHRKKKRGVDYN
AEIPFEKKPAPGFYDVSDETVSELDPNFKRLRQQDMDGLRRDEIEERERKKDKQKLKRKKENDLPSAIAQ
TNKFQEPVKKRSKLVLPSPQISEQELEEVVKLGHASENARLTAEEGGSMNGPSQALLSDYSVTPQITSLR
TPKVPASQDTVLQEAQNIMALQNVDTPLKGGLNTPLHESDFDGITPKRQATATPNTAFTTPFRTPSHGEG
MTPKAMTPKALVPVAVTPGQTPGRTPVRDKLNINPEEQLGEIDDVRYAKHLQREMKEQLRKGLSSLPAPR
NDFEIVIPESEDADKTEIEGDKNFVEDASDVDNRKVALRTAEQEREWKRQSQVIQRLLPRPSDINISILR
PSNIEQPLSDLQKAEELIKREMITMLHHDALKHPSIDKKSSQGLHLQYLEQHPFIVVEDEDMKQARELLK
KEMEVVKSGMGHGDLTADTYKQVWDECNSQCLFLPSQNRYTRANLASKKDRIESAEKKLEINRTHMTREA
KRAAKMEKRLKVLLGGYQSRALGLTKQLHDVFENLEQTYVEMKTFESLKKNEDVAIPKRIASLQEDMKRQ
TEREKELQKQFSELSYDRDRLLATIH

>DMTF1_XP_002738685.1 PREDICTED: cyclin-D-binding Myb-like transcription factor 1-like [Saccoglossus kowalevskii]
MKERYTLEETERLKDLHLKHGNDWAAIGTALGRSASSVKDRCRLVLKESNHSGKWSPEEEHRLADSVHSL
SRTVEGESVTSGISWAAVAERVGTRSEKQCRSKWLNYLNWKQIGGTDWVKEDDLNLINRIEEMGVENDND
ILWNDLCSGWSSVRSPQWLRSKWWALKRHVPNHATMNLPAIIERLKTHPGPLSKPKPERPSTTSTRLRVA
RLDQTYSALKSPQIVHVPIPIPQTGTSATITTTTVAPTDSEDENSSSGHQYNSYEVMQSTMTLAPGTFLI
HNPHHAVALSGSPTSSDQIIVHTVPVSDALHSNENVTVQMNPQNNAQIIITSTHPDCVSSLGNADMTAAI
SQSDDLQHVSQSDEDLPSQITQSDLATQQHMHSQDQLMTQDGTLIEQDISGSDMTSEVSQSEPTLVIVSA
SSITGTTRAEYVQSTSSIVDSHLTSSAVFTLTGPILQSHCDGGDDMIGSSSDIETDKLNKLDCCDSQDTD
LIKHDSCGV

>MPND_XP_046376628.1 MPN domain-containing protein-like isoform X1 [Haliotis rufescens]
MEHTDDTSSPRGGSVKDDEEDYDDSEDEENAQSDRKARQAITGRSVTLLTLMEDKVIEAGEGVLSIDYLG
QRFVADLLPSGKIRSQETTEVFNTPSAWAIFCKKLVNPAKKSGCGWASVKYRGRKLDTWKMAWCRKQRPN
SPYRGNSPYRGTSPYRANSPHHSVSPGSASTGENGCNGDSASRVNTPKLLEELQSDVKGSNSSPLPTHGN
TSLTNGASSLKRPFYSFFHEEVQEEALNLSLSGPLVSKENRQNSDQNKNFVPDNVHMPGSGPFTCRASIK
YTALGKRSNDRDPNSLIECENFADYGKIQPFTVSITSNAMLVMDFHSHLTSSEVVGYLGGRWETQSQHVT
ILEAFPCRCRLGDKDRAPGIEEEIRRTMSRSGLQLVGWYHSHPNCQPDPSLKDLDCQMTYQLRMKGSGSS
YHPCLGFIVSPYDVKPEKNEAVFQAYWVMPPPDVSSTNMHHQASDYGIPMCMTYTVYQNPSLSEELLTEM
KKLVDFYKCAPDRIRFKENWVNAKPFLEKVKDSLSARLPQDLIDKGSFLEYVQQLLVPV

>MSANTD3_XP_046330761.1 uncharacterized protein LOC124114240 [Haliotis rufescens]
MFKRSINFSPFEKDQLLRLIREYIVIFEDKRLDGVGRREKERAWLELTDRYNSLENVNLRTSKQLQACWK
NLKNRAKDVTEACKRGDEFPFFTMSNNLNSSYLPFNSFSEDENGYEIRVKAERNSDDEDAAHDDFTVTFN
AHPQPYSVSNSPSPLPESGPVNYVYSPTASTPSLLIPPSSSHVLSSSVSALASSPSRSPPREGPPDEKVQ
RLERSVPTRLPCSVPTYKAPERSISKSVDRIATSILFERGVYDHPGSQGLLVPRLSDAVSSEGNLPPRDN
WMHNHHQHCNTSPPQYKNAQRFNSSTQPLRKGGNSHRPITSSRPMASNTARASVNGHVPLPSPRKMKKAA
QYRRLEHEVRMKNLKFERNCVEAEHKLKCELLQLKIKYYKNKLDEERCNRPSQADVTHVGPE

>MYB_XP_006814133.1 PREDICTED: myb-related protein A-like [Saccoglossus kowalevskii]
MAASRYYSYYDSESDSGDEYEQYDHDYDMPIMRPQKKFINKGRWTKEEDERLKQYVDTNGTDNWKLIASF
FSDRTDVQCLHRWQKVLNPELIKGPWTKEEDEKVIELVSKYGPKRWSLIAKHLRGRIGKQCRERWHNHLN
PDIKKCAWSEEEDRIIYEAHKRLGNRWAEIAKLLPGRTDNAIKNHWNSTMRRKVEAGEKPFGDVSPKPNK
LQQHEHDYQDYDYEPDFEPQQVQHHHHHQEQYSRYQHLNNNNSLQSHNNQIHHSQNTQYYQYDSDHYDAR
DGYEKNKRKDYQPARMQNQHVVNEGESPMRWIVMDGDHLSPFRGANIPDMPESTQLLEQGNASNLSTYEL
LTGTSDRNPGATPTQFTKLQRKGVTGYRFDSHAISSLSKDVSGSLIPITSPVTSRFSSPPSILRRSRKRR
HHQHMQDLDDSITQRTDRYQHLNTAYMKEEHEDEPQPLPQTIPCSPKNTPIKPLPFSPSQFLNSPGLPND
RGISLTSTPVSNLHINNILSTPVTMPINETSANKENKETVFRTPRIRRALLDTTPRTPTPLKDALAILEK
KNGPLKQLPQTPSHLEDLSEIIQKDELSSGIAGDISSFCSPSKHIKLENGGDTPSKKARKSLSHQWSPLF
SPEPASMPDTPNKSLLSDGSMLMSSNYGSQPCYTSTSFNKAFMVPGSPNASQKMKLKTEDRHVRFQETPC
KPLAQLDAAWETVACGKTEDQKLLTEQAHRYMNQCKPRSLVL

>MYSM1_XP_006820909.1 PREDICTED: histone H2A deubiquitinase MYSM1-like [Saccoglossus kowalevskii]
MADDIEVDIEGFEDDDEQTSSLELHSDPNVPPSSGANLLPEFSDPPWLLEHEPTWNIHDDIDDKSRSLPS
IDHVNQQQTEKPKSSTSKSSSKSRGRKPLFSGGRNSRLPSHKMAWTNEEKTLFEQGMDIYGRSWTRIAQL
IHTRTTLQVKNYANQYFKVKAREKKKTETDSSGSNDFTLNAAEIESEEAALEAVTTATTTVPTISRNATA
NSSISTITSTKRAARAKTETEKLQNVFENESLILAKTKNETFCSDVDDRECKQDSTSQENLSDVDEEDED
VDIDGDSDDNVKENLLTGRNLSPETIYSTLLKSAEILSESENSDLSSLGEKDEESYDCQNQDVNVCSTNI
APAEYNAHDGVESSTYSPGNNNRLCTTANSLGESSKCNKDFSPDDENDESRNTRLERPTTSGDDYEETCS
TDDDSSDYYRVDESLVQFVKDEYYDDDDDDENKPDPWSGIPKATVEIIVDHSTTTRDEHIAHSEFFDGRP
LKTPSRYMKIRNYILDAWEKCKPKYLTKTSVRPGLKNCGDVNCISRIHEYLEHVGAINFGVDNPYRSTRA
AATTANKKTMTKEELLLYQKIRMQSMRPRKRKVRDAYGNWIDPDEFKGQRVEHQFEMRHNEESKSARSRP
KYSKLSTYDPFKLVPCDSFTEDNKIFAS

>NCOR_XP_046363590.2 uncharacterized protein LOC124140208 isoform X1 [Haliotis rufescens]
MYPTGLCFGQQGWDARMVYASHQFWKRGLSGPPPHDASSPYKRVRPSSPHHIQRGGPSSTQGAYAYPQEQ
SAPRYAGMGSGTHPYPGIYRTDPYAQAEQHREFRDRMREAEYLGKRRPTLLPEYHAQPAVSAAERDRGSD
HYSHYNQEGVTVIPSAAAAAAALSGHQPVDVSTPPGPKRPRLTDRHDLTHPLHIDIRGETEVKREPTYNP
QVEAISPTLPPEDSASKTFKEELLQGISRVDREITKVEQNIMKLKKKKQALEEETSKPKKEKPVTPELAM
PETKHQSIAQIIYAENRKKAEEAHKTLEKLGPKVELPLYHQPSDTTIYHENKKKFQVFKKRLILHLKKRN
QARKIRERYLTERYDQLMQRWLKKMERLENNAKRKAKDAKMREFYEKIFPEIKKSREDKERFARVGARSS
IAYARSEAELEQIMDGLHEQEEEDKKMRSYAVVPPMMLDARQRKFRFINNNGLIEDPMGDYKEKQIVNKW
TEHEKQVFKEKYLQHPKNFGLIAQYLPRKTVAECVHFYYLTKKSDNYKQLLRKQNMKRKRSLQKSQQQQS
LQPKEESQQRQDDGDESTKYVTLSAKKEEEKEAEEESSDDEVTVATTEGEGGVHQCAVCKVQLEHFGMSR
PLTRSNCENYGMLESEVKPEMRVCSSCRCRSVRRRYTQCPVPTCKTPKRKVKRLRPLPAKWSELTAEVKE
PIIKEMQLTDEISKCCSACFNRIARKLGTNPHTNEPIVALVPENLDVTISVVEVVETSRWTEEEMEVAKN
GLREHGRDWSAIAGMVGTKTEAQCKNFYFNYKKKFNLEAILQEHKDKADKRTTSISESVASTVTAASDAE
MMSSDEDNGADDDSDTASAPSPTTLPIDEGEDSIPKIDPIQPPRETEMDPPGPSLGLTQENLSRNKTLSA
SQGSLRSIPDNDSSATMSADEGPGPGPGAGAISHHSHSEPPPHVAPPPPPRPVSQPTAETNDLKSQSPRP
RSNTGTPISQPPSISLSASPIPAPREQPQHSTPTPGANLRPEGHPGQRDPNVIDFSNINKSVSPFPSHLM
APDIRLSPRPPSTHSEGSRSAISPHPQQFIMDKKPMKPACVRDLIHSAIERNLGQPSERYSDQMQDRSRP
PSSDPNQRPPGGPMANSGMPQDLRKEKREPIMPPMQGESRPMPPYGMARHMEREGPHDHRDSKDATDLSR
RPLDFTDKGPHGYKGDPRDFDPHRQRTYDSYTRAIERVPSQMVVPPPAHSHHGTPVHQSDASRGRQPEMR
DKSPSLYPPEHGRSLSPAVRGGIPPQCSSPYGPESVRSPASRIPPPPPLINNSAKTSPKLTRSPPGGPHM
MIPPGSITHGTPVSHHSTPSPVGHPMTTSPIGRRMEGVARQPTPPSATQRMEGSITKGTPMNREGGVGRG
MPPEGMPRMPGMIDPAAMGRGHPMYEGPYRPPVPGGYERGEVPKAQYYPYQYAEQPNYSSSKQTIMSDFL
TAKQMPRRSPAAQEKDGRLSPRGRENAPRNFPGNVDPRSMDPRSMQAMVPVHTQQGVVYVNPAQIPVSTA
DRVQGKTSPLPPRATPSPRDEKGMWGRPHGHHNPTSTASTLPLDQHHPQRPSIVMGTGKPPHMAEMMSAR
MEQQSSGPDSTSVQRQAMSPRQAEQRHAEAQMSHTMLMVRDPNSRPRLSPSQQMQYRYPDQQKEERMGMS
GPWNQLQQREEHGQKPRPYDARQMPEHARREHERMPEAQMYPRDGRMVHEPGMMYAKQDVRDVREVRDVR
DVRDMRDVRDRDEPMYVDREPRQPEVQSSSDSTPQRQMTDPNYIRQMTGDLPGSAMILSAFQKDSAVAHT
VTQPTSTSTAARSLTAATLIDAIITHEIHHANPEEKKNERRPAAGTTPPMSRQSEMNKPPQSMDTSDPGL
QGPYKPPRKYHSDPQAQSRSEMEAERQGLAHSGQQIISAMAGRQMEREGNGPHIGHIPGPNALRQFHAAQ
QANQQYAQAQAQAQAQAQAQAQAQAQAQAQAQIQAQAQAQAQAQALQFSQSQSQMQHQQHQGQGQGHPGP
PHTQGHGLASSQSQGHGQTSHSGGQGSGSSSSKAITLGEHIDAIIINDYHSKRSGQNKGASLLSQINSSG
TKGQPVTSTPSLIAEPHPSLMTSLTPPVSRTSPSEVGSSSDPQRPRSYSASTPNYEQVYHAKWKKRVQQQ
QEIEASSHQESLSSSSMPCPSPHSGVESEGLRVPSKHNSPQGMERGGLHADQSRSPQPPPSSLPGQPHLD
SVVIEPVSPTPGHHPHHQPADSSGQGPTTSETTPATKAKPEFNINTLDFIMRRRIEKALMEEPSPSQSEQ
QIESSVPSLSQPRLGQQQQHAAESSVSPSLAASRLVTQQQQQMPPSQPLPSNRQLLQLPDTRQDARQQPG
DSRLGHQDSRSSDSQPGPPDGRTSQQQQEAFPSSSSQVDPSSAQAQESDDRHMPGIRPMVAVSAAAESSE
ASHVSAATPHYQQPKKRGMTRPQGKFAAPTRDLPRPSSAADMQKATSSGKKNKSSEYDFPDSPEEEGIRK
TPSSYMALSSSLSRSPRRGHVDSSESRSDGSSKGEGNIGSSVDEGASGDGDKVTSQSKDPNEAQGYASFL
VGQQVSDSSHLGMEPESRNFPRSRFGGRAESGEADESSNISHPSIDSTHSDHMVIDESDIGSSTGADVSS
GGPMVDRPRSAKSSPRVHDNSPQCSTDVSYEAADNTSQSRGGSDNLPSMSYVQRSRSPRAVESSFMGVDV
NNRPHSSSDLPTSMASVIPGSGDVSSYSYSNPAQPVVSSMIVEAEHAVISRDQEPMPLYSAQYEMLSDDD
D

>SNAPC4_XP_006816232.1 PREDICTED: uncharacterized protein LOC102801483 [Saccoglossus kowalevskii]
MSNSDICREMASTSRVGGELEQLKDDIEQIQLVLGANDDHIGTGSLLRSPPSSKDGVQIAVGSPQGNAVY
NVEADYDKDLQDSSPLLCLQQNMEYQRAIEEEIKKLHFMIATNNKRQNEINQELNGDKSSSLQSKSTFKS
FFNRYFQEGTCKEGTYTVPPMNKETKLRQKLGYQSAHVGKPRKWQPREKTILHKAVSSEQKKRLMQPLIN
KQEVLERKLTSPLELEEVTELKKDINNLKLQINAIRTKSDRELLSEPFDDGMDWQKISCVDFDGDRTAMQ
CMLAWKHMFHPSINNSKAWTNKEDEQLLEIIEQHDAKDWDAIAEELDNGRVGWQCIQRYQQHLNKDHVSK
KFTPEEDKLIVEIIEKLRVGNMIPFTKVAYFLEGQSSRKILTRWHNKLNPDLKRGRFTELEDQLLIAGVN
QQGQNWVNISKTIPGRTPTQVRDRWINCINPELKKGTWSQSEDIKLMGLVRKYGAGCWAKISSEIGGRRP
NSVLWRYKKLTNTYKRSKKQRKERKVKPSKPKLVINHRILKMIAQHKRVAIQTVLVELVQQHHQVHQENQ
CNLSTIDKLNALPDDCSLEQILSALTENTEDTSSPSKLEKKETRGRKRQAESEKILDQSIQDAIENNSIK
VPKKRGRPFKYKVVEDKRRLSNPGNQSALFPILLKSMDIDVKQVMPLISEARRQNIGINSLPESTQAKKI
ILKPLNIAALSSASDVAYKRQSHKPMALPSQSAIAVPVIVGQIMNIDSSQKGTSSTVTITNNHTGNVLQA
PAVSETATPVTAAPVTAAVNTMAIAVPVANKPSLSAASANKTGPSQGVPSTNLTVQPAPILVSVPHANLV
GPVNQLAAVSTSKLSSVTGTILSPSVSPKCVMPSVGVVPRVTPAQTIGSPSERLNSSPVTQKTTASTAAI
VSSVAGLTNPTTVVTVTTPTNASAASVMQTTTEPAATATPVESIVQTLKSSTHSKKKALSTCKKSSSDAE
PEPEPRQYNCLYPGHVTVAELLERKRGTPNEDSYVPPSLRENKTNIPHKHQVFSKDRIPVIKPNKPIHLN
SLPSGCTVFKLNTRGDFQTVGQVSNPKSSHVVQGSSPVRITPSPAPAAKKRTPRTNFDLPILPPSTATLT
GFQILLEKKKQLKAMSDIVKQTPVKKSNENLVTLPGQSTLAFEGYSSINDSTGTKNTNLDEHRNLDSQGK
RSTSSVDGRNFDLHGAANNGSTEQNNTELQKAANSSSAEDSNTISHKATNTNSVEQGNSESHLAAAEQRN
SNSDALDKIRESESYKLLRARFTSLFSWPMLMSQTKLDPGK

>TERB1_XP_006825363.1 PREDICTED: uncharacterized protein LOC102803439 [Saccoglossus kowalevskii]
MMSVGKLPNSIKTDLRLLLECLKCNMNQPQSLKDALVTIAEICSDSDEGKECLLDCGGILFIQSLLTSTK
HTDVKEAALYTLSCVVDRNSECQNLARKSNCLHVLLQLFRSTSEHLENRGMFGKIVGDMQQFAIWSSILG
ALCVLVNNPSNVSIQERFRLLGGLKTVVLTLDKLINGLNEKSSTDRLNELELGIHIASTLNSCVTDNNTS
KQCISNYGAVELLLSLLSNDVLSINSKLQLVLTIAHCTDSCVENQLEFVESGGLSLVVKYMTEIQNDEFM
KASTYLLQTCVQINDENSIQTPLNIAEKYDDRRAVREMENPLANVDKYVDKLVTILDRLEAKENSLVSSG
EQNTDRRNKEIENRKEVKNKNNETTNQSTFDSNVVNVVTSTGNNDMYRKDETSIQNKDVENNNGTLLSES
KQETSSIGISQGVHMQTSLRTEDTLTQSDEVATIQNTGSKTSFHRHEYTPIKDDSIVHHRRASTPRTPGK
SDIQHHAKKYQNSQPPVEVFRKPTIPLRRNTHIARKLCVDYTTGSVPEGCYGNKGLNCSIQHNHNEKSKI
CHNQKICTENCMQSHNKTPKKTPDYSRERHRMAASPSIVSVSFQRSTPNRHGTPTMKEKNPYKVHTDGQN
TPRIKNRDDNVHSDKRVSKYTPELKKKDPHKLYHDKAATVNTSRIKNKDDYTVHPHVSLGTPKMVDSYHT
PTFSTSTLQRHARSSSSNMVNQKRKFPFCVSDDMDTPVRKLRPVNNDRRGCMSVGQKHRKIFVARWQGLH
SQVTPVRNGINRSESEDNIGIRYFQTHCPGCSRNVGGMLTSRTYNKWMDRSSGTCDKHQKIRQQEKKLIK
EMKNKDFICPAVKRTPSSNSFSRNYSFADIVVTPRRKIRKNFENMSVYDFISDD

>TERF_XP_006817502.1 PREDICTED: telomeric repeat-binding factor 2-like [Saccoglossus kowalevskii]
MVVTTQDKKPPMSFYVIGTETRCVIRAVLPTDKTVDDHFQKVKFLHLLSRLVDGSDPNIKYIGRNEGTPL
ETAITVLEELLSCFENLDEEGERYKALIKKQAVLVCCEKTDLDNAEDVYHRVFDQAGALESVQHKQMKEE
ILKILKYKSKRERRKYIRDNSFEKFHQESVKFLEKIHRTFKKPYLLQVIEDSIKKGSEGNSHCIIIEPAR
TETEVSEDDDETDMEIDINEAEHDVVDEISVISADELKKTLMMFTDDVSEWKKIRNHEHDTMAAIKEAMI
RREKKSPNKSPNKSPNKSPNKSKKMHSPANKVVENMEVTDDITETAKSPSKMCNSRGEDGAGSSSSPRPN
SPHSFIRKHRYASSRNRQLYSQPCGEPVTWTDSDSDVSTPPRRIPNINDVIPVSRNRKDLLTFMNDDILT
KKKIPWTREEVTNLKKGVKLYGAGNWATILNGFEFNTHRTGVSLKDKWRNLTKIGDVNND

>TTF1_XP_030851002.1 transcription termination factor 1-like [Strongylocentrotus purpuratus]
MANAAQVQTTEDVFSSDSEEGSETECYGTRINRLDAAERQELRDRGIVVREGAWTGLEDERLKKNMRHIC
KKYGIDDPRKLIFADDYPDEAKEIRKLFDEELIHMKLRKGIQRPVYNVYIRARKIFDPQNYLGRFSNEEV
RKMKNLAVRMGTKWSQIAKKMGRSGRSLCDRFKISGNGNSGFWSDEERERLVRVVKELSGFNQDQDVEKL
FFNIPWVKVGDAMETRNVHQCRMEWIHIVSWVAADYQTRYTSKGRWNVEDNIRLIEKVYNMDIHDEQDID
WMALLDDFPRVPSPQKLTYYWYRLKVKYVHNYRFKTYEDIVCHLHETSLPELRERLTRGGQKIVSREIVD
EESDSGGDETQVVNERNDGQSDGVSMTTNRGISIESRTDGVNEQRQDGEDTEEGRHDGHDEVENEERKNN
DRRRTKKRKKRQRNERGTSDDDGAVESNVERNSKDAENRGAGGIHKKTKIDKAVNENSLDEGERISDTRK
EKKKKKKRKKRLSDSEIQG

>ZZZ3_XP_006813850.1 PREDICTED: ZZ-type zinc finger-containing protein 3-like [Saccoglossus kowalevskii]
MRRSDGRKRRSSSRGSEQERTSEVSPDNTASSRVIRTRSRSKDESPNKLINNKLNGSSKDENIVKNVFSS
PRGRGRGKGRGRSISPRMVTMNSSHHTRSFSSKVNKSPETKVSQLDKDTGDQSGNTIHDIKTEPPNDTSQ
GGDSNEISNLDDSIDNLTDTVDVQSEDVIVEARESGVTCPDISKLGDTESVGIQLRDKTLETSHSETEVS
SCNSTKHEDLSTDQDTPKRRMSHYVGSHNSESDNGKESTTQQKATDPIVEVQTVTLTQSPRTRSLSAKQR
EQCGEVSTSTNQVEPLAREIPLKTETNLSPSKCSPRRGRGRPPNMATVNAKVNLKQKLQNMEAETKDSSK
VDNDKVNKDSIVPSSCTDTKLQASLKGGDINVSNNTAGDDSEEATKTDCQSAANVVSCDHDYFAVSRQGQ
DVTMDTEEEEDSDVEVMELDSESSGADTPKKNCTQGNYTKDLENIDCKLSDNSADVKESPVFLSPADKEY
LTKTEIQLPSQQSQLPSQQSQLPSQQSQLPSQQSQLPSQQSQTLAQNTKIPGADALAVVKASLGNKPMTD
IEAIDNKKSSSVALQPTKIVSPRGRGRKKGYSPKKSPKSATSTTVTSATIVQTVNKNQGILTNVKINATN
LLQGDVSKSDSCVTTEEPSMSQESIDQKNKIQELKRKYCEVEDVDSDLHANKLYDASDIDDPFYFESDSA
ALKGNKDYRLLLRTLVTLEGQRIQAVQDLETLFENQQKSICQPIEFVQRLQCKEKMNLPCPQRVVPVPNI
AWDKYGVSVTSTGSNSIESSHQLRSKLNKQTVLEEKDNVSVADSVENEGSAKNEDTMVVRGRVGDSSKPA
TFNQLWTIEEQRRLEELLVKYPPEEVEAKRWAKIAKDLGNRSTKQVASRVQKYFIKLAKAGLPVPGRTPN
LQSYINRHRRKQHYFTRPLYPASTLLQSHVPPVYMDDDNDKCYDDLDHYSDEEEPASDDDSVPEHLRDTE
EYRELMNMKKLKKEKLKLQQSGQSQHVGYCCDGCHSEPIIGIRWHCVDCPLEVSVDLCHSCAECGHVTDL
HTPSHRMECIRYAEASTGYIDGDYTEFQPYAGDYNYLDPNYNPAKLPS

>YBX_XP_002732435.1 PREDICTED: nuclease-sensitive element-binding protein 1-like [Saccoglossus kowalevskii]
MSDSSEQQPEKSVALEKKILAEKVSGTVKWFNVKNGYGFINRNDTNEDVFVHQTAIKKNNPRKYLRSVGD
GETVEFDVVEGEKGNEAANVTGPEGAPVQGSKYAADRRRFRRRYYPRRRDGAPQGRRQDNEDQDGDGNEN
EGSDSGEGGQNLQKDRQRRRRPYFYRRYNPRYRGGGRGGGPGRNRDRDQLRSDDSGGEGEKENDGQDHGQ
DQNRRRPYRRFRGGYRGYRRRRYQGDRDGTRRGKDKDDQQKSDSAGENENSPPSQPTQTPTQTETQKPEE
TQA

>HDAC1/2_XP_006825578.1 PREDICTED: histone deacetylase 2-like [Saccoglossus kowalevskii]
MAFPLQSTSKKKVCYYYDGDVGNYYYGQGHPMKPHRIRMTHNLLLNYGLYRKMEIYRPHKATQEEMTKYH
SDDYIKFLRSIRPDNMSEYTKQMQRFNVGEDCPVFDGLYEFCQLSTGGSVAGAVKLNKQQADVAINWSGG
LHHAKKSEASGFCYVNDIVLAILELLKYHQRVLYVDIDIHHGDGVEEAFYTTDRVMTVSFHKYGEYFPGT
GDLRDIGAGKGKYYAVNFPLRDGIDDESYEQIFEPIITKVMEMYQPSAMVLQCGADSLSGDRLGCFNLTL
RGHAKCVDFVRKFNMPLLILGGGGYTIRNVARCWTYETAVALGVDIANELPYNDYFEYFGPDFKLHISPS
NMANQNTPEYLEKIKTRLYENLRMIPHAPGVQMHPIPEDPIAADSEGEEEEEEDNDKRISIRASDKRIAC
DEEFSDSEDEGDGRRDVRIHKKKRPRTDDDKDKEPDAKKEKDEDLHTKVEKKDVDLPIRSESDNTGKDKD
AATVRSEATSEQPPIETPEQKPGEIMPVIEPKTESIATEVKPVLENIVGIDKLVESEPKPATMDEHMDH

>Hdac2-like_XP_046325811.2 uncharacterized protein SYNPCC7002_A1628-like isoform X1 [Haliotis rufescens]
MIKSTCLCSKTHRSLLTFKRLKHALNIKPVDGFEEMIRQVKRAEMKGLPIIHHHGYVSDLPIKHRFAMRK
FHGVMRYLRRDNVISSKQILQPEHVKPKDLLPVHTEDYINRFFQGQTTDKEQRFTGFKWSEGLVSRCRYE
TAGTILAAVTAMERGLACSTGGGTHHAFPAHGSGYCLLNDLAVAASYMLKHGFVERVLIVDLDVHQGDGT
AYIFKDDKRVFTFSMHCQDNFPHKKQQSDIDVGLDIGCTDEEYLSTLDDHLGWIVKSFRPDLVLYDAGVD
PHEKDELGKLKMTDQGLYDRDHYVLQHLASRGIPCATVIGGGYSNDLDELSLRHTIVHRAATQVWRESMA
SSC

>HDAC3_XP_002742058.1 PREDICTED: histone deacetylase 3-like [Saccoglossus kowalevskii]
MAKPTVAYFYDADVGNFHYGPGHPMKPHRLALTHSLVLNYGLYKKMQVYRPYRASQHDMCRFHSEEYIDF
LSRVTPQNIQSFTKSLSHFNVGDDCPVFPGLFDFCAMYTGASLEGATKLNNELCDIAVNWAGGLHHAKKF
EASGFCYVNDIVISILELLKYHPRVLYIDIDIHHGDGVQEAFYLTDRVMTVSFHKYGNHFFPGTGDMYEV
GSESGRYYSLNIPLKDGIDDHNYGLLFKPVIQMVVDYYQPTCIVLQCGADSLGCDRLGCFNLSIKGHGEC
VKFVKEFNIPLLVLGGGGYTVRNVARCWTFETGLLLDQRISNELPYNEYFEYFSPDFTLHPDVSTRIENL
NSKQYLDQVRQSVHDNLKSLNHAPSVQMQEVPPDLLSLDRIEEPDPDVRDPQIDQDGRIEPANEFFEDDK
DQDKDNEADLDV

>HDAC4/5/7/9_XP_006822026.1 PREDICTED: LOW QUALITY PROTEIN: histone deacetylase 4-like [Saccoglossus kowalevskii]
MEEFVAREMVLDSNELNLQSQQLHEDLMRLKQQQQLQKQMLIDHFNKQQQELAKQHEKQIQEHLQTQRIL
QLQKEKELLEQQARLQEQQRRDQERQRQELLMKKKDKPEGHGSANASSEVKQRLQEFVLSKKQREAAANM
NHSPPHPFRNWAVHHSSLEHHSPPHSGVSPPYQHTVLGQYDNTFPLRKTASDSNLKVRSRLKEKVTERRS
SPLLRRRDGPCSLKRKPLSIDTTLCNSAPGSGPSSPQSGGVPATLDNGGNGNSPVMSAEHDLGSYPLMMK
KMLGPNEVNLYTSPSLPNISLGLPASASATSTHTPQPVTSTITQSAAQAGISNEVLLASRLGNPLAAGHV
LQTGYFAPLSHGGNGDLNNSFPPTNPAFVQAQLKALEQAGIAAPPINPLIATGLGTTVHPHTLSGIPVAD
SNTTAGISSGLVAHARLIRSGHRPLGRTQSAPLPTSQHIQQFQQQQQMLLQQQHQQFLQEKQKYIQMQQP
ALLKQVQMRKQLRRENHVEESPEEAEEDAAAAAQDAEMKDTPVSPTVTKPPVITDSRISPSHSSQENRSS
PPPLLLQQQQQHHPSMTTISLSPLTVEIKQEPIDIDEEKLKMVHKEQEEIEKQHHFGKLRHGPTKAATVT
GCIPVNPLTRLSHCHRPLSRAQSSPAAASFHLSTDSSQYCPGDSPVKHMFTTGLAYDSLMQKHQCTCGNN
ALHPEHAGRLQSIWARFQETGVISRCEKVKSRKATLDEIQTCHSEGYTLFYGTNPLNRQKIDSKKLGEXR
TCKLNFRKSVFXFISCLQIHFXSSSICLFFQAVGCVIELSFRVAAGELKNGFAVVRPPGHHAEPTQAMGF
CFFNSVAIAAKQLRQKLKLDKILILDWDVHHGNSTQNIFYDDPHVLYISMHRHDEGNFFPGTGAPDECGQ
GSGVGFNVNVAFKGGVELPMGDAEYIAAFRTVVMPIAKEYSPDIILVSSGFDSALGHPPPLGGYQVSPSC
FGWMTRQLMTLAGGRVVVALEGGYDLAAICDCSEVCALTLLGDDVAPLSEDAKHAIPNRNALVSLQRIIS
IQSKYWASVQRWSNTVSYSLVEAQKREEEEADTVSALASLSMGVQSTDTEGSEPMEEEDSPS

>HDAC6/10_XP_006821757.1 PREDICTED: uncharacterized protein LOC102803980 [Saccoglossus kowalevskii]
MSVSSTKKKKEKEVKDEEKSRVGGEKEKKRSHPTLQELKKKGREAMKSVTAKSSDDVTQSTPKPEKTFSD
CPPPSAVGTGLVYDPVFLKHTIPYECEPGKSENPQRISVCYEALKKEKLVDQCIEIPSRMATDEELLYLH
SAEHIDIMKKTADMSVDELKTLSDNYDSIAFSKDSFECGSFAAGSAITLVEHILSGKIRNGIALTRPPGH
HAQRDIACGYSYFNNVALAAYHARYHCNANRVLIVDWDIHHGQGTQYLFEEDPSVLYISIHRYEHGSFWP
HLSDSDYQCWQRQGKRTGMGDSEYIAAFHQIVLPVAYQFDPDVVLVSAGFDSGLGDPKGEMNLSSDGFAV
MTTMLMSLAQGKLAVVMESILDVLSVHSNYWRCFQYQELDEDSDGQTVGVEISSDTLQEQQQPEDDIVSD
VLSKFTVMRLNCPPHRTAITYDERMGAHYDQWYKMATDDEILLLHSLPTNVPVWQPGSVLNVVQEVVTGK
VRNGVCIVRPPGHHAEQDKPCGFCFFNNVALAAKYAQNNFGLKRILIIDWDIHHGNGIQHMFENDDTVLY
ISLHRYDNGYFYPSSSDANYDRIGIDKGKGYNVNIAWNGARMGDAEYIAAFQQIVMPIAMEFCPELVLVS
SGFDAAKGDPLGGYHITPEGYSHLTHMLCTLANGKVILVLEGGYNLNSISVSMAMCTKTLLGDSCPVIGE
IIPCDSAVDSILSTLHAHNIYWQSLQFQVTLPETDLQMEGGDTGIKQESGISDSPAAGAGGDAGNIVMEF
GGDVDDSLREVSRNTGDNLRESSGDNLQTTAGSGLAKSNDATGENLESPNKEQLVGLMQTQEHETKYPET
SQDPSLNISTDSGVSECQGHPVSHLDTEHEIMISGMKDVKISENIDDTIGTTQITSGLTCPNAITATADV
DEAGAIIQWTLPVSSDPNIVLTLNSNLGSGDFFSIGIHTLMYQEMSSTGMPGASCEFTIEVLDDQPPIIS
CPPDQTVDSILSYGTQVTWPDISATDNSQSVSVFSSHSPGDFFTPGKHPVVYNASDPSGNMAECTFMIYV
IEESTSFDGSTSENVPSTSSESNTGSSTTSSGQQINTSDSNREYNSLIEQVATLREETSVIGEDVTEQEI
KHILDNIQVIANDESLISTLDAPFEQQQLFKDLLESCSALLKRNLTYFWRERQSKNQVGVLEVLETVDIV
SNEAAEFLIDSMPGFAVTTHTENIDYEARVFEKNGFRGYRFDGSATNDDSSYIELPASAIDGTVNGNFVI
VAARYESVDDLLMENVTSDIVTQSRGTSNAKLNSDVISMHVHPSLKIIGSVNTEYPILVKHKLIAPKQSN
EEIFCSFLDYGTDTPQWSTYGSDIVETTESHVSCRWSHLTNFAILMMPVAVQGMEMHNDVLNVLTYIGCS
LSLFGIILTIGSIIYFRLKSERFLILLNLTAVLAAGQITFLAGADAAHNQAVCTFIAILLHYLYLAVFHW
MLAQGIQLYVKVRNIWHGRYRLVSFYCIGYVTPVVIVAVSMATGLENYGTASYCWLSTGDGHIFAFIGPA
MFVILVNCVVLIAVMRAFMTIRATAKKTEIEKIKSGLRASVLLLPILGLTWMFGIFSFSQHTVFFQYLFV
ILNSTQGFAVFIFHCVMNDEVKSAWHRKRGTSVFSSGYSSSSETKSTTATSAKIATVSDEYITKEKIAQA
WK

>HDAC8_XP_002733814.2 PREDICTED: histone deacetylase 8-like [Saccoglossus kowalevskii]
MHSSPHQFKLGSLSVCYLYSEEYIRLCNKLPKIPNRASMVHSLLEAYGLLDPITVLRCRKATQHELTSFH
TTDYIEYLQKINDEDDSEKVDEMSQEYGMGYDCPSMPGVYDLVGCVAGATIQAAQCLLDGTADVAINWFG
GWHHAKRDEAAGFCYVNDVVLGILKLKEKFNRIMYIDIDLHHGDGVENAFSFTSKVMTVSLHKYAPGFFP
STGNQNDIGIGRGKFYTVNVPLYDGIQDVQYNSVFNRVLNEAKRCYNPEVIVLQCGVDTISGDPMCSFNL
TPHGIGKCLKTTLDWKLPMLVLGGGGYNIPHTARCWAYLTSIVLGQEIPSEIPEHEYFTEYGPDYQLEIE
PSLRKNHNSDEYISNILTTISGNLQKIPSPTS

>HDAC11_XP_006817070.1 PREDICTED: histone deacetylase 11-like isoform X2 [Saccoglossus kowalevskii]
MNLGLLFSGVNKTSSSTNSNPVQKKPLHKTDLYIDVSDRQWPIVYSQDYNIGFLGLEKLHPFDAGKWGKV
YAFLKEDGMLRDDTIIAPREAGEKDLSVIHTKRYLDSLKWSVNVATITEVPPVAFLPNFIVQRKVLKPFR
IQTGGTILAAKLAIERGWAINIGGGFHHCSGDRGGGFCAYADISLAIKFLFDRDPKTKKAMIVDLDAHQG
NGHERDFMEDDRVYTMDVYNRHIYPHDGFAKRGINRKVELMSWTEDAEYLEKVKMNLELSLGEFVPDIIV
YNAGTDILDGDPLGALSISPQGIIERDQIVFEAARSRKIPILMVTSGGYQKRTARIIADSILNLKTHELI
GCPEAESFQNEMKSSSGTGAAASPSNPTARY

>TUB/TULP1-3_XP_006818372.1 PREDICTED: tubby protein-like [Saccoglossus kowalevskii]
MYHREDLYSNRSSSQNTNWASSPPGSVLGNEGSNSPNSLRQQKLEKQRALLDKRRRERTSQPGMVLPNDN
DRVGSGGKSRRHRQEEARPLVDYKPTSVYHQGDEFEGYDGPASVFNTSSGGSGGSTTVQVLSVLGVPPDD
DEPTIKTTTETERILAAKGISTSVCYDENDDDETIPMTAPVGAMSPPSYNTVTGQQQQTSRQKMNESPTG
GASNALDIEDLDEFVMRPAPQGVSIKCRITRDKKGMDRGMFPTYYLHMERDDGKKVFLLAGRKRKKSKTA
NYLISTDATNLSRGGEAFVGKLRSNFLGTHFTIFDNGISPSKPGALSDGSNLRQEIAAVVYDTNVLGFKG
PRKMTVVIPGMNLDHDRVPVKPRNDRESLVERWKTKQMENLLELHNKTPVWNDDTQSYVLNFHGRVTQAS
VKNFQIVHDNDVDYIVMQFGRVAEDVFTMDYNYPMCAVQAFGVALSSFDSKLACE

>TULP4_XP_006820522.1 PREDICTED: tubby-related protein 4-like [Saccoglossus kowalevskii]
MYAALEENPAARSDCNILSLSWKGTVPESEKDKSYSRKRHCNEGWLSSGNSKGIVGATFTTSHCKPEYNV
PSRTNFNLRGHSAQVVLVSWNEPFQKMATCDSNGVIFVWIKYEGRWSIELVNDRTCQVCDFGWSHDGRMA
LICYKDGFVLVGSVAGQRYWSSMLNLDSKLLCGAWTPDDKQVLFGTSDGQIIVMDIHGAMVTQCTLSDKC
EIHSISWSCEKFRMINVSDSEGGKKRSRKRITTMAVNLGNGNVYLMKAYDDLSPLLIKTCLTGLRIEWSS
CGSVLAIGGVLSDNNSVVKFYNINGHLRFILNVPSQKPLSALTWGHNDNRLFIACGPLLHVAWIQKKVAP
LQFLCREILANLAEDEKTIAKLPLPSRIKDYVQERFSETIKGCIPDPCKLKEFVSQPPTGSERLHCTMIR
TGDDCSYTLYLEYLGGLLPLLKGKRISKLRPEFVIYDPTVINTGTCEETVISGESSSSMNSSSDMSDNES
PSRHSCRKTKKKLDKTKLKYVDSGGYGDEDKYNPYLDQLPEENRLVEVTSNIWGTKFKIHGVSTYLPPNL
GAINYKTSLLHLQPRQMTIVLPELRTDTNQTLDINFNTSLFSEDDEDSPGASNEVEENLARPAPVAPVHS
TTHSPTSPISRDGLSNQVLDFKLHNEGASPELDISHYKKQGAIPKTKTSKRKPDEEKMIYEKHSKDLRDQ
VRSCDDEAIDGLEMNMPRWADSACRLLQNEQVSAQLDVSPDAVFLASYSTADLCPSHITENHPMMGERRH
TLDRSASQEKVDKRRTNSTMTADREGESPKNKHHLIRSRTPTSELGLANRESESPKIKHHLIRSRTPTSE
LGLANRESESPKNKHHLIRSRTPPSELGLTKCKRDDVAVKSRTSCGRLKSISGLESSDSDGEAASSDDSP
LPSRSRRKMKKLWNESCQNRVFVMHNKAPLWNENTQVYQLDFGGRVTQESAKNFQIELHGKQVXXXXXID
GMAYTLDFQYPFSTLQAFAVALANVTQRLK

>WDR35_XP_006813710.1 PREDICTED: WD repeat-containing protein 35-like isoform X1 [Saccoglossus kowalevskii]
MFIYLSKKIAIPNNTKLKCVSWNREQGYIACGGEDGLLKVLKLETQQSKDAKVRGLAAPSNLSMNQSLEG
HSGAVQVVTWNEHYQKLTTSDQYGLIIVWMLYKGSWYEEMINNRNKSVVRSMAWNADGQKICIVYEDGAV
IVGSVDGNRIWGKELKGMQLCQVEWSADGKLLLFGMTNGETQIFDSQGNFCSKLGLFCLTNVTGAVKIAG
LEWYNGSSGYVEPGCPCLALCFDNGRAQVMRSEMDENPVLLDTGMYVAQIQWNQTGSVLAIAGSQKAQQG
DKDINVVQFYTPFGEHLRTLKVPGKQMLSCSWEGGGLRIALAVDSFIYFANIRPKYKWGYCANTVVYAFT
KPERPEHCVVFWDTKNTERYIKYVKNLISVTAYGDHCILATKADDTTGQDPDSPTQYVLVLCNSIGTPLD
SKYIDIEPVHVAMTRTHVIASSREAFYTWQFKTPKKLTAMEVHQSTSKKKDGRERVFHIDDTPSGAGEGY
TDFSKAFTGTRDKITCLCASDKMLIIGRETGTLHRYSLPHLALVNKYALNCRPHGLSLNCNSTRLAIIDI
SGILSFFDLDVKFTNPEGQEVQGSTLNFERKDVWDMKWAEDNSELFAMMEKTRMYIFRNLDPEEPILSSG
YICNFEDLQIKSVLMDEVMKDPEHPNKENLLDMEIKSLRDSRDLLDKVGIEDASQFIEDNPHPRLWRLLA
EAALENLDLKVADQAFVRCRDYQGIEFVKKLGNLQSEMMKQAEVAAYFKRFEEAERMYLDMDRRDLAVNL
RVKLGDWFRVVQLLKTGSGGGDDQQLEDAWNAIGDYYADRQKWQQAVTYYVQGRNQERLAECYYMLEDFG
GLHKMVESLPENHRLLPEIAGMFVTVGMCEQAVEAYLKCNRVKAAIDCCVHLNQWNQAVDLAKAHNVKEI
DALLGKYASHLLEKDKKLQAIELYRKSNHYLEAAKLMFKIADEYAKKRVKPLRTKKMYVLAALLIEQYHD
QIKVSSKLKAKGKREASSALAGLLEEDAIATSDSKLIDNAWRGAEAFHFFLLAQRQLYQGYVDASMKTVL
HLRDYDDIMDPVDIYSLLGLAACANRAFGTCSKAFIKLESLETLSPDHLQQYEDLALNIFTKHSPKDTRS
NKSECTSCETMIPDWCAVCPSCDTKFPTCIVTGRPLMDYQFWMCANCKHRAYENEISALSNCPLCHASI

>Err_XP_046338175.1 steroid hormone receptor ERR2-like isoform X1 [Haliotis rufescens]
MDTVLTVCQGSGTLDFPPTSLWSSMDLDSSIKCEPSSPLGLSRCSQPSLDESFGRDVFGDYGTHDDYGSD
RSYGDSGDSGNISPCSVENGKMDFCTSTLSVESDNADGTKRICLVCGDVASGYHYGVSSCEACKAFFKRT
IQGNIEYSCPASQDCEITKRRRKACQACRFQKCLRVGMLREGVRLDRVRGGRQKYKRSSSDSHPLIQQII
PVIKKPCQDPITTPDFKILNTLLALETQLDKLYATPDPNQPDDEVKFMAAVSDLADRELVITISWAKQVP
GFTNLSLQDQMNLLQHSWLEILCLNLVFRSCPYNGSLSFAEDLKVSHELAKTYNVPTEFDSLTRKLCKKF
TYLGVSKEEYVLLKAITLCNIDVVAEVTDSVQTLQEKLQDSLMEIIKIRHAGNMRRLGQLFLLLPPITHI
KLLAKQFWFDMKKDGRVIMHKLFLEMLEADS

>ESR_XP_006824829.1 PREDICTED: estrogen receptor-like isoform X1 [Saccoglossus kowalevskii]
MNDFAPEGFTQSNNQMSGNNEVPTLIYKTQPSQKPVKIASLKHRLLERASIDDDLQPSEWTVTPPPQPST
SAQMPSVAPPPPPPTSLPLSEPSPFIAEYQPLSSTINSDTQMKNISTLFISDVRKPQMPCASKQEIDVFG
SLPQGDRKQLVHMAPLVTAYQPMGEEYTQTISQAVMSKEIEVHTSREAMPANEIKREPTEGIHNMSTKPT
STVTNSTVSIASSSVNVSTNGKTGKTKEAFTRNCAVCDDLASGYHYGVWSCEGCKAFFKRSIQGSAEYVC
PATNECTIDKHRRKSCQACRLRKCYTVGMMRGGVRKDRKPGGRSKYKRPCEDNTYSENGIPNKRKTCNPI
LLALVGAENEQVHFTENVDHSEQNFLMKTLIQLADRQLLQVITWAKQIPGYTTLELDDQVRLLENSWLEI
LLISLCYKSMQYKGERIYFAQGLTIGREEYAASGFSDLCQHIAALANKFFALCITLEEFVCLKALVLVNS
AMELQSQDQLAKLQDDLTDALTEAVEFSNPTEARRLPKLLMLLTHLRHLSCKGIAQLFEVKNSGNVPLYD
LLLEMLDANTLISRQQKPVQDPVGEEQPMAQGPNQSGNCENL

>ESRR_XP_002737359.1 PREDICTED: nuclear receptor subfamily 1 group D member 2 [Saccoglossus kowalevskii]
MAASRSEQEQSVLSNSPAFSSQSTTHAQNEDSLSPSVTTTTELLCLVCSDKGSGYHYSVFSCEGCKGFFK
RTVQKQLKYSCKESRNCEITKYSRNSCQSCRFQKCVNMGMKIDAVREDRTPGGKQKIKRSRSHSSSLPVN
QSTKKTFPNVSDTNNDTASSSSLTDTNSPQPEKRLKEDSDVSQEDQSKAYETMAELLTAARPDIVPEAQS
FKDMSNFGIDDLMQYGYKELQLIIQWARHVPGFRGLLIEDQMALLKASFMELNVLRLAYRSRSENGLVRF
GANMKLTKDQAMEIGWGQELIQSTLNYVSRIQEVNVDHVEFCFLNAIVLTYPDAAGLQDKTSVTTLQAKI
VDALRHYIKTHYPKDAKRYAKVLLRLPTLRTVASKATERFLSMTLDGTIQINELVSEMMG

>HNF4A/G_XP_002731047.1 PREDICTED: hepatocyte nuclear factor 4-alpha-like [Saccoglossus kowalevskii]
MNGTSANAVCAICGDRATGKHYGASSCDGCKGFFRRSVRKNHVYSCRFSRTCVVDKDKRNQCRYCRLKKC
FRAGMKKEAVQNERDRISTRRTSYEDNLTSGSMSVNMLLNAEVLSRQMAPPLSENTISSNKKVAVLEDIC
ESMKQQLLVLVEWAKYIPSFCELPLDDQVALLRAHAGEHLVLGVAKRSLNYKDILLLGNDVIIPRHAPQL
EISRIAARILDELVKPLHDVQIDDHEFACLKAIVFFDPDAKGLSDSMKIKSLRYQAQINLEDYINDRQYD
SRGRFGEILLVLPSLQSITWHMIEQVQFAKLFGVTKIDNLLQEMLLGGTSNDTQHSMMAAAAANPTTDHL
TNGHPIMHQLQPSEASISAASHPTASEFLKLQQVAAHGPKREDLSDMDYTRAAVVASSTHAFKREVIAAS
SGIRYEDMTTVAVTAASTPPTITTSATQTRVTAS

>Hr39_XP_006814373.1 PREDICTED: uncharacterized protein LOC102804922 [Saccoglossus kowalevskii]
MSDYSDSKNTQEIMLVAQPKKMRWLKADRNYNSSSVSSACGADSTSECSCKPLLLPTVFSHPLSVQSLDS
VGSSESCESELSHNSLSFPDPSSPEYSSESELCCTNEKERVPIQVTSSQPFLNDLEICLTNNLNQYSAYS
QLSPSWGNQSPQAHPFTDCHRNLNRSMTTVSDSTSTTPTTTPTKPMPRLLKKVSIKKPTEHRKSPKAATG
CEEKEREYFGIRNSSRPCSDLDSANKVVSSHSINDVHIKDINSAAHTVTKETKRKIQTDLGQLSFNFTKM
KEQQMPHDWNHGYCNSYKTGVSDDSFYRNIFTKVDKYTTVDPDTGEPDVNIADKTVSDVINVKMEISDKE
EVSDRKKFESNRDVELYRSVEPTICTSLEKTQNNRCSPSSNENDAYEFSETISNGQDTDTQSTLITVIKN
IKKEPEDTYECQNVSDKIPLMLDEAERGQILKGPCPVCGDKISGYHYGIFSCESCKGFFKRTVQNKRHER
LRCALNNKCEISLANRKRCASCRFQKCLHQGMKLEAIRTDRQRGGRSLYEGSSEFKRKLLLAKQDKAKPK
PKKKRVSSHKFMNKKSLEVSIADSLASSSSNSCSDISSPAPTTKPQISPFFTELLEKQRFLFQTSDCSIC
KETNIENLKDMTIFLHFADHQLFSLVSWARTLPYFKEIKTADQIKLLQSAWCQAFITTLAYLSIPHNDHI
MFITGKLVDKDEANRYHVLEVFQRLLDFTQHLKRLEIDKYEIEAFKLMLLLRSDCQNLSRPDQVTELQEK
VEDELLTYITEQYPERPNKFAELIVRISEIERICYIVKELVMFKQLSSGVSDDSLLNELMEESSKIDRVV
PKTISLPLP

>Hr83_XP_002740657.1 PREDICTED: photoreceptor-specific nuclear receptor-like [Saccoglossus kowalevskii]
MGRTLPNPVPCQVCGDKSYGKHYGVYCCDGCSCFFKRSIRRNMVYTCIGKGNCTIDKARRNWCPYCRLNK
CFAVSMNRSAVQEERGPRKNKDPTSSMDKNKTKPDSTSSNVNGAEHPGCDGKIHSYSPKSRSPDSTEEST
SPKPQHSPFQPWKTTSIRTMKMKLEKESSDFRSAFESFRPARCQPYPIHGPAVLAANLPNPSTLALGQHI
APRIVTKGSSTSPLDTHLRVGPPPVLVRPIALTRQGYQEMLHEIAAQILFTSIKRARSVQTFQTLSFSDQ
ILLLEDCWGELFLLHAAYWPVDLATLIVQFQGSADTAAGSGFDSLKVNFKEGLGNTQQVEFLQDQAQLIL
AQYVNSKTPQNPARFGKLLLTLASLRTYKSEIIEELFFRKTIGKVPIEAIFGSV

>Hr96_XP_046362380.1 nuclear hormone receptor HR96-like [Haliotis rufescens]
MADDSDVETPSECSMDNPNGSSYELAYQDDGPSCRKRMKLKDDKLCGVCGDKALGYNFNAITCESCKAFF
RRNALKDKKVKCLFQGDCAIDVRTRRFCPYCRLKKCFDIGMKSDMILDDKERKARMEKVAENRIKRQVTQ
QHTIVKDEPIDPDFEASAVGSSNIYSPPTPSMEGPSSSDIPCSKSEYITFDKINVPVDSSDLPSDETMYR
QLSENEQTLVTEVGIAYQTTVGSMHNSSAALQEDNYHSVNDLINHSEVAVRRLIKFVKRLEDFRRLSQED
QISSLKGAVLSTLLLRSASFYIVERDSWLTTKGEVSTVILKKATGFVELHDSHIKYCRALKTIMKNDFSL
FGLALIIVIFNPDGPNVKDHQLLSDIQDKYLVLLKHYLESVFSFTYAKEYLVAITQKLNELKGISDGHAK
VLLQVNPLEIEPLMLEVLNLK

>Knirps1_XP_046441296.1 protein embryonic gonad-like [Daphnia pulex]
MNQKCKVCGEPAAGFHFGAFTCEGCKSFFGRTYSNVSAIGDCKNGGQCVINKKNRTTCKACRLRKCLLVG
MSKSGSRYGRRSNWFKIHCLLQEQTGLEAPLGSSGLGGGGSGNHSDLSMFKHHHALATSSRSPDGCSNSD
TAGDKEKSGHNNNNNNNMSSSSSVASGRSDSPMDDNDDCAASKENLRMLLTGSPSESFNIFHHHYHNHMR
KSSSSTSPIRGGGGGLLAIAGMPFGHLHHSTASSPLVDPVRTSSPKLPGESSGGSASGHRSLVHPSSHLL
YPLIARHHQAALHPYHRTPPTSDMRRSRSPASAVPSPVDSDVPEQDGPIDLSCKASSSSSSSSPFGHQQS
MCHIRAEILTELDDDEDHHHLMTSETGGAPLDLTTKG

>NR1H_NP_001161579.1 liver X-like nuclear receptor [Saccoglossus kowalevskii]
MSDTEATVVETLNMSDNSVQSTCSDLPSDVMVKSEPSDCAYDPSDSQYDITSPSHSSSSSSPVVIAASIV
LANTVPLPMKSPPPNYNMASPQSDDSDSTSAKRRKGPLPRTDLELCLVCGDRASGFHYNALSCEGCKGFF
RRSVTKNAVYKCTRGGRCEMDMYMRRKCQECRLRKCREVGMLPECLLTEEQCKSKRQRKMVKQQLTKPQP
QPSNEGSNSFENNPSSQSEPAIDLTDEQKEIIVKITQAQRELEIPGPDDMRKVTPWPEEQSQLTEGEKLH
MRFAHITELTILTVQLVVEFSKRLPGFIDLNREDQIVLLKGSAIEVLLLRAAMRYIKEDDAIVFGNGLPY
SRDTLCDGGIGDIVDPMYEFSRGMVDLDLDYGDFTVLMAIVIFSADRAQLTDRESVEKIQEKYLEMLRTR
LKMRRPNDALVLPKVLMKLTELRSLNNSHSEMLFALKLQDQKIPPLLAEIWDVQ

>NR2C_XP_002739506.2 PREDICTED: orphan steroid hormone receptor 2-like [Saccoglossus kowalevskii]
MEGTQVQTIETHVVQQQQQQQQQQQQQQHQQQQQAMDTSQVVHQHHQLHPSTVTVTTVGSNVETTTSELS
KEMQTAEGLARLRHEEVITKIIQVPHVQVLQGGHAGQMQHVTLQVPQIAQIQQVHPIQMSPDKVVSKPMD
PCVVCGDKASGRHYGVVSCEGCKGFFKRSIRKQLCYTCRGSKDCQVTKHHRNRCQFCRLQKCLAMGMKAE
SVQCERTPIKSNRDRTSGNCAASTDKIYIRKDLRSPLAATPTFVGVEKEKQHIGLFDQGMLINIQGGSPS
VEASTANTDLSTLANVVTTLANMSKNKEGTSQDGAGDSSQVANGETGTTEIQASAEAVNQISKAFDTLAK
ALNPQGDATETANTVEVTTSDSANGSGQGDGSDQSLPLVELEGPLLSETHFQFKLTTPSPMPQYLNVHYI
CESASRLLFLSMHWARSIPAFQALGQESHTTIVQKCWSELFTLGLAECSQAMALSAILTAIVNHLQTSVQ
QDKLSADRVKVVMEHIWKLQELVNSISKLQVDSSEFAYLKAITLFSTDHPGLVNPRQLEKFQEKAVQELQ
EYVTRAYPASPDRFAKLLLRLPALRLLTPSIMEELFFAGLIGNVQIDSIIPYILRMETADYNTQIAVQPH
LTLASLSNTIF

>NR2E1_NP_001158362.1 tailless [Saccoglossus kowalevskii]
MNKTATTSSRILDIPCKVCGDRSSGKHYGVYACDGCSGFFKRSIRRNRQYVCKNKGNGPCPIDKTHRNQC
RACRLKKCVQVDMNKDAVQHERGPRNSTIRKQMALYLKETTGRDDVTATIPSNLRHGPTFMNTLLGGESP
YMGITYPYELTPSYCSNPEAICETAARLLFMSVKWAKNVPAFLSLPFRDQLLLLEEGWRELFVLGAAQWQ
MCMEIGPLLAAAGLSTEHTNPEKIVAIMSEMRTFQEIIAKFKQMQVDATEYACLKGIIIFKSVFPDSPQE
IRGVRDFHGVATLQDQAQLTLSKYIHTKYPTQPFRFGKLLLMLPQLRAIRPSTIEELFFRKTIGNIPIER
LLCDMYKANDF

>Nr2e2_XP_006818206.1 PREDICTED: nuclear receptor subfamily 2 group E member 1-like [Saccoglossus kowalevskii]
MMTMSGRDSVDDTNKITRSASPSPVMTETERTPSPNNDYKSERLLDIPCKVCGDRSSGKHYGVYACDGCS
GFFKRSIHRNRVYTCKQQGKDGGNCPIDKTHRNQCRACRLKKCFDAQMNKDAVQHERGPRKTKAKINEGD
TSFSVSALQLRTTEYSRVPPTMDYVTSAASYYGTFYHSLLTAEQYNLNPLALDLNSRVKMEFGESSVDMK
ITPECLPEIAARLLFITVKWVKHMPSYQILPYRDQLILLEEGWRDLFMLGLSQWSVPMDEKSILSLAKLS
SENTPQEKLSQIMTEVRHMQDNVRRLQKMGLDATEYACLKAISIFKSVCVVFYSETHGLRDAHQVETLQD
QAQVMLGDYLRHQYARQPVRFGKCLLMLPSLRSISSRTLEMLFFRDTIGSIPIERLLCDMFQNS

>NR2E3_NP_001158447.1 photoreceptor-specific nuclear receptor protein [Saccoglossus kowalevskii]
MMEHDNMDITPVHTPGSVSAVTPPSTPTVSVNHPSFPTTPTMVSSHNSSSKRVTPGMACLVCGDVSSGKH
YGIYACNGCSGFFKRSVRRKLIYRCQAGTGLCTVDKAHRNQCQACRLKKCMQTGMNKDAVQNERQPRNSS
QVRIDCAPLVSATGDNPDIIPSPNREPTSSTVMTPQHQRSSSPGTNHRFMASLMTAETYAKLEPQEAEEN
IDVTSIDQEQENELHRRHFWNGNMNTRDIPTVYPNTQENIYESSARLLFMAVKWAKNLPSFSALPFRDQV
ILLEEAWSELFLLCAIQWSMPLESSPLLVAPEQSQATQLNGKTAAMLSDIRVLQEIMARFKAMNVDPAEF
ACMKAIVLFKPDTRGLKDPQQVENLQDQAQLMLGQHTRNHPTQPTRFGRLLLMLPSLRFVTPNRIENLFF
HHTIGNTPMERLLCDMFKN

>Nr2e4_XP_046381738.1 nuclear receptor subfamily 2 group E member 1-like [Haliotis rufescens]
MSAIVGTESIVDSSSLSMKKPDALCLVCGDKASGKHYGVQSCDGCRGFFKRSIRRNLDYVCKENGNCIVD
VARRNQCQACRFKKCLEVKMNRDAVQHERAPRCYQYKRDSPDNIRLDEKQAYAPLTDFMDRTRFEYPQYP
QYSSPVAMAPEYGYPAFSQLHLQLAEQQRRNSLLAGAGLTPPTLPSNMIHMTGLANGIPPHIPPMPSMNE
SISSSNSSHTESDDDVKKTSSKVKDTPSPAISKGRSPSPNKSSSDDSMKDSPSSNRSSDTSMPSVSMVTP
NSSTSSASSFHAPYSMKTSTPGGAVPPPPPQFPTHLHLLQTNADHGSYVNAAAENTYETAARLLFMSVKW
ARNIPSFLHLPFRDQAILLEESWNELFVLSAAQWALPIDAASLLSAGGMTTETQTSDKSSTVYTQIRLLQ
DVIARFNNLRVDATEYACLKAIVLFKCETRGLRDSLQVETLQDQATLMLSEYTFTQHPASKMRFGKLLLL
LPALRTISSRTIEEIFFRRTIGSIPIERLLCDMFKSS

>NR2F_NP_001158369.1 transcription factor COUP1 [Saccoglossus kowalevskii]
MAMAVSTWRDPNEDLSADKQQHQQQPPPPHQQQQPPPPTQPQPQQQPPQQTPTTPQQTPPAPHQTITPQQ
TSTPQQPPQQTATPQQTTTPQQTASQQQHIECVVCGDKSSGKHYGQFTCEGCKSFFKRSVRRNLTYTCRA
NRNCPIDQHHRNQCQYCRLKKCLKMGMRREAVQRGRIPPTQPVPGQYALTDGRFDGHSYLSGFISLLLRA
EPYPTSRYGAQCMQSNMMGIDGICELAARLLFSAVEWARNIPFFPDLQVTDQVALLRMVWSELFVLNASQ
CSMPLHVAPLLAASGLHTSPMSADRVVAFMDHIRIFQEQVEKLKALHVDSAEYSCLKAIVLFTSDACGLS
DAAHIENLQEKSQCALEEYVRSQYPNQPNRFGKLLLRLPSLRTVSSQVIEQLFFVRLVGKTPIETLIRDM
LLSGSSFNWPYMAIQ

>NR4A_XP_002735608.1 PREDICTED: nuclear receptor subfamily 4 group A member 2-like [Saccoglossus kowalevskii]
MGRSNLPQLSHSAFAVKLVSPSMRHLWRELEVDLAQGFKGNFSCYSVKVERRPEAVRGTVNISTEPSARC
SSVGSSVSSPAQPSTSQSASVATATYTEETGLVGSRTPSNDDTRSMPTLPSSTDTMATAMEYGYQGSYMT
GMLPSFQDTYGESFTFRNTEFAEPHTGYGEFFSSSSPYEHAEQCHEDTPFELPSMHDVTPCAVYSYKPSS
QTSPPTPAQQQSGGYGYSPKPSQSPPPTTPSYGQQSGFQFSPKPNPHSPPSSQSYAHQPSYSYSPEPTSQ
STTAGTASYASTSQQSYPYSPKTNTHSPPSTPTAYASGNPQSGFHFAPITKQESSSPFSSQQGPQAQNRL
QHSPITPTSTSYGGYGGLESHGSHVDPYEAENQECHWSDRASQGDIEHRIHGSRTPESHSGYIHIDMKLG
QYSPSGCYPIHSPLQGSPSPGMSMHLAGQPTFHGTFTMASTLAPMHHGTMKDITPLPSTSQRNSPGQEGT
CAVCGDSAACQHYGVRTCEGCKGFFKRTVQKHAKYVCLANKNCPVDKRRRNRCQFCRFQKCLASGMVKEV
VRTDELKGRRGRLPSKPRSPQESSPPSPPVSLITALVRAHVDASPGKPNLNYTQFEMPDTSSESKLDDKE
QLQQFYDNLVQSIDVIKSWTQKIPGWSEICEEDQELLFQSACLELFVLRLAYRCSPSDDRLAFCNGVVLH
KQQCARGFGEWLDQVVNFAETMHGMDVDISAFACLSALVLVTERHGLREPHKVADIQNKIIGSLRDHITY
NPVAHNRHNYLSKLLLKIPDLRTLSKQGLQRLYYLKLEGAVPAPSIVERMFAPHLPY

>NR5A_NP_001158442.1 FTZ-F1-related protein [Saccoglossus kowalevskii]
MDSANWNQAPTLKMDFAFENEELKVAFDDMCPVCGDKVSGYHYGLLTCESCKGFFKRTVQNKKVYTCIEN
RNCVIDKTQRKRCPYCRFQKCLKVGMKLEAVRPDRMRGGRNKFGPMYKRDRAMKQQQRNRVMVSTRPLNV
PGNPEISNAIRNIQAAAAAKNCTQSSVAPQPAMVIRDPLNTPKPTLSDIPRPVASIPVSYGYDVTGGVSQ
LMGSMSGPLMSEPKSTYSAAVPNPIKVEPDQTPRLITEMVRSEPDYKQLQAKIRTCLQSQMEMNGPTDYF
GMACKLADQTLFAFVDWARNSMFFKDLKVEDQMKLLQNAWSELLVIDQCYRQVESNVEEMILVTGEVLDV
AKLRMYGLGDIVDRMTEIIKRMKELKMDRKEFMCLKFLLLLNPDVPGLQDNHAIRQFQEQIHAALLDYTM
SNYPEVTEKFGQLLLRLPEIRQISLQGEEYLYYKHLSGEVPYNSLLMEMLHSKRK

>NR6A1_XP_006814372.1 PREDICTED: nuclear receptor subfamily 6 group A member 1-A-like [Saccoglossus kowalevskii]
MKRSNSMTEEIPMGYRNEIEAKRSNILPATTDNCHQLMMKRLPPTKRWSGLYQASELAVEINKEESRSPY
RSEFAADLPTPPKTPASHTAIPPPPVLLVASPQTSPQLHQRLTESYNIKTEPSTIHQRVLMNPPLTGDSI
RYYHNNASPPGSRSSPIGSLLSPSGSGLISSPMSGSSYAYTPNTPFSSGMNTHFPFPPHCAPPGQHFLTG
PSHGRKAKHSEGSLSGLDSQGQSEESSNSEEDDSLMYCSICQDKATGLHYGIITCEGCKGFFKRTVQNKR
VYSCVGEGNCEITKAQRNRCQFCRFQKCLQKGMLLEAVREDRMPGGRNTGLSYKCKPKNYDRLRKKFQQI
AQQKAIENKRNRAEKQALKAARDAMKKENSEKGSQLPINGEEMTQMHFSDIKVETAQMIEVLLQTETALG
KITPNERNMTPVNYSDDLLKAMCKLGDDLVFHLVQWVKHLPFYTQLGTAEHTHILKSKWQELLLLSVAVN
AIHFRNSTTNKGLSFEQHVFQNMMYLQECLNQTMENHLDIEDFQEEMSEVVEKLTCLVAMFHTYKMTRDE
YLLLKVVVLLRGNNSNNNNNNETCELTDKVCEPYLSALHDYMNINYPSYPNRFNEIMSHLPELRCCAELL
CRSKLLYMPYLLNAMSKC

>PPAR_XP_006819446.1 PREDICTED: peroxisome proliferator-activated receptor gamma-like [Saccoglossus kowalevskii]
MAYYPYTSLSLLAGSAGTMLDNIDLPMKCRVCRDKASGFHYGVHACEGCKGFFRRTHRMKLVYKPCPYVK
TEPCKINVSTRNKCQYCRFQKCLSVGMSHGASRFGRMPREERLKILEEINQEADCASEEEKKRTVLREFT
DNVHQSFRAVFRNAHTRKEVKENTQEQAAFNCRPMREMIDQIEIGSTLAKVTNNNVEQVAKFAKSALPQF
RALDLGDQVTLLKYSAFEIVLVISSTRYTADGLWFPEDGVYIKKDTIMHTNMDVQEFYESKLNFFEKMSR
LNLTERELALFCALLIVSPDREDLDAKDSVEQVQEQVVEALQQELRQNHPGSHHILFPGIISRLVALRQL
VPEHIQHVKKYLLVSHDASILSEPSPLMREVFGLST

>RAR_XP_006825846.1 PREDICTED: retinoic acid receptor beta-like [Saccoglossus kowalevskii]
MENFADFQGAVSNNLHVGMNLNDMPMCSTVNFPSVTTTSIPTTPDTNSLPPSSPDESTPPPRIYKPCFVC
QDKSSGYHYGVSSCEGCKGFFRRSIQKNMQYTCHREQKCVINKVTRNRCQYCRLMKCFDVGMSKECVRND
RNKKRKAKHEVTESLEMNTEMEHIMDIVIKAHIETFPKDTPKPGFKVPANLRTDGVGADVLPIITAADPL
VPKTGSDTDLLMFQYVTDMSSRAIIMVVEFAKKLPGFLQLTTPDQITLLKAACLEIMVLRISYRFNRDDG
SVTFTSGLTLSNKQLKTGGFGTLMDTIGQFAQQISSLNLDDTELALLSAICLISGDRSGLEEPLKIEKMQ
EPLLEALRIYVRRRRPTEPHAFAKILMKITDLRSISVKGAERVLHLKLQIPVDMPQIIQEMVESDEESTE
NDDEKGSATTSVPSPVTSTKQTAKISSLEPIDTPIKKEPVSPTPTQTTQTLNSPKEQTFETST

>ROR_XP_048251171.1 probable nuclear hormone receptor HR3 isoform X1 [Haliotis rufescens]
MSTNMKDIETIPTTVPEGTPLPIEAQSVENFGSWVPTPSKSSSSGRFAQIEVIPCKVCGDKSSGVHYGVI
TCEGCKGFFRRSQSGPVNYQCPRNKNCVIDRVNRNRCQYCRLQKCIALGMSRDAVKFGRMSKKQREKVED
EANMVKQGRLNGYDGLQTPFPTNNNINNINNNNNNHQFVTLSSPQYGYQSNGYTYTISNTQPAQPAQPAQ
QEFPTSTDNGSFTPTTTTTTTTTTPPHPHPVTLLRAIDLMDPVSFGKAVMEAHMRTCLYNNDQIETLKQR
PATAEQVITYQSMTHRQLWIEMAEKITLAVQQIIEFAKMVPGFMDLSQDDQIMLLKAGSFELALMQVCRV
YDSASDSVIFGNNYVPLDAFSVLNDEESILMRSIFEFVKIIQNLKITDSELALLSALILISSDRPGLKDT
TDIQKLHEKILTALKLEIGANHHDDHELLSKVLTQTPILRTFSLHHIRALNRFRETAADVEFPALHKELF
SVETVESS

>RXR_XP_002731697.1 PREDICTED: retinoic acid receptor RXR-alpha-A [Saccoglossus kowalevskii]
MDNITDLDAVTYHQAQQQHHHQQQQQQHHHHQQQQQQHHHQQHHQHQHQLHQQQQHSPHHHQQQQQQPSV
TSITSQQVPQVGLGSVGSMGSIPNPPVSSVTSPGMVIGSPGSMMTLSPAMSSMTSPVMAMNSHMHMGMQQ
EDIKPIITPQGMARPLQSPITPPTPTSPASHTLNKTVCAVCGDRASGKHYGVYSCEGCKGFFKRTVRKDL
HYACRDEKNCIVDKRQRNRCQYCRYQKCIAMGMRREAVQEERQRKDKAGGDGEVESTSNANSDMPVEKIL
EAEIHVEPKTDTYVDTPNDPVTNICQAADKQLFTLVEWAKRIPHFTELPLDDQVILLRAGWNELLIAAFS
HRSIAVKDGILLATGLHVHRNSAHSAGVGTIFDRVLTELVAKMREMKMDKTELGCLRAIVLFNPDAKNLG
TVQKVEELREKVYASLEEYCRKTYPDEPGRFAKLLLRLPALRSIGLKCLEHLFFFKLIGDTPIDTFLMEM
LEAPSSN

>THR_NP_001161669.1 thyroid hormone receptor [Saccoglossus kowalevskii]
MMASVFKFGRKGTPYIPSYMDLSNGPEPCVVCGDSATGYHYRCMTCEGCKGFFRRTIQKNLSYYCKWNEE
CIIDKTTRNQCQQCRYKKCLAVGMAPDLVLNENQRKAKRKLIAENRDRRRREDILRTSGILLSSQLSESD
EELIHHVVMANRETCKMFNKRRESVESNEYEPEAKKLKVEFPDKLSWQNLAEVVTPSIIKVVEFAKRVPG
FTTLEYNDQVLLLKTCCMEIMCLRIAQKYDADTKTLLLSNGLKVQKGHLHDGGLGELIEPIFDFATSLAR
LQLNETEMSLLASVLLVAADRPGLNNSRAVEQLQDTILNAFQHYIAETRPKTPVHWAKILMKITDLRTIS
ARHAERIMCIKLDSPEDIPPLFMEMFDDCNA

>RB1_XP_006811897.1 PREDICTED: retinoblastoma-associated protein-like [Saccoglossus kowalevskii]
MTGMQYREIAKKRWQLSVRLYYRVMEAMLKSEEERLSMSDFSTLLHNDTFHKSLLAAAIEVVMVTYGGSW
SSPFSADSLESEILFPWILDVFQLKGFDFYKVIESFVRAESKLTRDIVKHLHFVESQILESIAWKSDSPL
FKFDSVKLAATTSQISIDNSTLPTTTAADMYLSPLRSRHAPPSPQSKAKSRDSSLRGSITSAGVFSPPVK
SSLQLINQSGKDQSSGSSVPPRSQTLNLFYNKVLRLAYTRLQALCKELVVTLDLERFIWTTVEYCVTHRP
ELLKDRHLDQVMLCCIYGVCKAADSELRFKDIVAVYRRLYQYSQHVYKSVLINGEEYDSIIGFYNRIFMP
SLKMYILQFQPNRQKPMLSPVPTKCQSGLTSPSVIRIPGRSNFYVSPMKDSPFKSPRPKNEILSPSQMTP
RSRTLYSFGEGPGSAEKLNKINEAMRAVKRASEQNKSLKSQKRLKFDQDGY

>RBL1/2_XP_002737957.2 PREDICTED: retinoblastoma-like protein 1, partial [Saccoglossus kowalevskii]
CILISDCMNTCVSSCACSGLPSNFTSKDYRVPTEPVCIIDKLCELHDGLVVEAKGIKEHWFKPYIKKLFD
KRTIKGKQENYSGLLDVNNFEVNNKSINKEYEEYVLTRGDFDERIFLGADADEEIGTPAKSTVVTVTGNL
SEKMQVKRNLQQHFDKTKSLAPSTPLTNRRYLKEKDPTVTPVSTATQGVSRLQALLAGHKTGPSDLLVTL
FRDCSENPLDTVCKRIKELGEIFCEKYAQPSEDHPGSHIDFAKRRFCMAESLYFKALENIMQAEKKRLGA
KFDLTSLLSHDVFHKSLFACCQEVVIFSYNSQRTFPWVIDIYHLAPYHFYKVIELLIRAEDGLSRDVVKH
LNHIEEQILESLAWKYDSPLWEAMRESGLGVPTCEEVTLPHQTDNGTTQSQPSQQASQVMGSPLMHPRVK
RLATMEPVRRDVPQSPMSVLDRFSSPQAGSARRRLFNDSSSTSSSQQPTTETPLVSIQPTPPPTPVVNAD
AAAAAVAQSVAVAGQTVIPVQGVRNENGTITYIPVQLTTGSVSASSSVEMSPSKQAPSVKPKRTGSLGLF
FRKVYHLANVRLLELCNRLEIVDDLRRKIWTCFEHSLVHSVDLMMDRHLDQLLMCAVYVICKVTAQDRTF
QEIMKCYRLQPQAASHVYRSVLLTSRRRHSSNSSDGSMRNGTSRHGSPVQQTGSNGSGSPVQIRSTSTLP
VPQPNSAPPTPTRLAGTGSCFDDEDRGDLIKFYNSIFVRKIQLFAMRFSAQNGAAEGGLEAPPLSPLPLV
KSHPVSPRRVSSQHQVYISPRKNSTPLSPSSRMMYCFNRSPSKNLRDINNMIKSGERPIGKRALLQDDSS
DSPSKRHCAENTGINLLRRLTDVTSDRQAASSTL

>BCL11_XP_006817059.1 PREDICTED: B-cell lymphoma/leukemia 11A-like [Saccoglossus kowalevskii]
MSRRKQDKPQQVKRALTADEEESAGIFTSPEALDDDEEEDDDIQNPMKLPKLDTLKCGECQMNFALADIV
SFIEHKKQGCKVAGLEIMGEDGPPDQDEAIVLRSEKPRITTPIKNRTPSISNFNRETNTTTTSKHQDQSS
PESVDTENETTSPEPSKYVCTQCKQHFRSAWFVLQHAQHIHGMKIYLDNNMDISKESPPILQLEQPPPLR
QQVPVQLPQQRPSPTPPPPPPPLPPSPPPLLQQRSPSPSLPIENKPLPLTIETNPMCLPVPTPIENNPFA
VFLRPPMSEPTMVNSHESVIFHAHHHHPSPEMFRDAMQMERIRMERPLGRIGDHLGMPPDGYDRRPVTPP
PPPPPPPPPTTTTTSSHNANTGGEPSLDFYSQRLRQLAGTNSPTSPPLSPSKRKPGMHHRLFNFAPMKSA
PTSNKSKSCEFCGKVFKFQSNLIVHRRSHTGEKPYKCQLCDHACSQASKLKRHMKTHFNKNSPRSVSSSV
VLSSSEENDRPSRVDVPSASSVLKSVVNQYINDNKQACGSGHVTAEEEELEELTDNSGAIDLSGAGSSRR
DSCNDDSSERSNGDSTGNHVGNHSLLSEVMQNSGLNEIQAYNEAYQQAIAESSRSKDGDKDDSMSKADSE
NEDTETETDMSRVDDATPERCESESSGIKANINQLYSSENTNGNIEEPIKKRIKLEPSSPLPPPRPPSGL
DGLYSHWMPEASTGSTKDLFANSPATSESSTANGGSVVFSSTKLESEIDSPVKSDTSSRSKSPKGGGDKK
SDTCEFCGKIFKNCSNLTVHRRSHTGEKPYKCELCSYACAQSSKLTRHMKTHGKGAKEVFRCEVCSMPFS
VYSTLEKHMKKWHWGGGPKPNANSTNTTANIT

>EGR_XP_006821675.1 PREDICTED: Krox-like transcription factor isoform X1 [Saccoglossus kowalevskii]
MSNGNSSGQMRMDALETLTRVAT
DQLLSSFDTSLFDSPHTTLSATTVRQVPELEQVDLIPTTVGSGESLF
STDDDLHDTSLSAIVGDDLIGSYKSQSADSSYQGSGITGAQIITTQPETLTYRGTFTTASASPVSSNASG
QCSTGSSPTPNAWWQPERTMLSPMLTNILTSTLANSSIGSPSPMTTTSSISQPEQTFTPVTTNDIAITQA
LSNVELQPPFTSSYTQATPYDTLESLTTTCNSSLVSNQPTTYQQVKNIGGEIKYSWPIIPDYSSYQPSKQ
LSTSPELMVSQPPRTQALGDMVLHTSTPEDFLTAQSATTGKINVPLNQPYQPSPPPTKPQKQRKYPNRPS
KTPPHQRPYACPVETCDRRFSRSDELTRHIRIHTGQKPFQCRICMRNFSRSDHLTTHIRTHTGEKPFACD
TCGRRFARSDERKRHSKIHLRQKMKKEAKLLASSGQSTYSTSNVSSPPPQQQELPGVVSQASSPQHMVST
TRS

>fruitless_EAA06632.4 AGAP000080-PB [Anopheles gambiae str. PEST]
MDQQYCLRWNNHQSNLTTVLTTLLQDEKLCDVTLACEKGMVKAHQAILSACSPYFEQIFVENKHPHPIIY
LRDVEVNEMRALLDFMYQGEVNVGQHNLQNFLKTAESLKVRGLTESSADRYSADTDSKLRSERIRDSRDE
RDSLPNASSNNSNNNNNNSSSNNNNNNTISSNNNNNSLHHGPLRDKELTEHEQLERLQQQQQQTHHQQQQ
HPSSHQQQSQQHPSSQHQQPTHQTHHHHHHHQHGGGVGGGGGGGGGGGGGGSAGPVQQPSRSASIDLMQS
ALVDERDYLAAEDREISTVENKKKRKMSTTCDNSSPSTPSLMNERQGGYESQASSHSSFKQSPKPEDEFK
VSSPAPVHPLAGHPLSGIKQELPELPVRHSLSSELMQPIPINMNADDMNNILAPGNMGSLNESGDSDAHL
SHPDHPDNIDGSKAWHMRLTFERLSGGCNLHRCKLCGKVVTHIRNHYHVHFPGRFECPLCRATYTRSDNL
RTHCKFKHPMFNPDTRKFENMLSPTMASQAAAAAAAISAAAAAANSSFKPDFSTAAAVANSFKSEQFSSA
AAAVANYALGTFKSDFPPIPNSSAAAAAAAVAAAVAASVSPGSGSGGGGGGGGGGSVGSGGIGSSSLGGG
GGSGRSSSGGGMIGMHSVAAGAAVAAGGGVAGMMSTGAGVNRGGDGGCGSIGGEVGSVGGGGGGGGSSVR
DGNNGGELSD

>Glass_XP_006824223.1 PREDICTED: protein glass [Saccoglossus kowalevskii]
MYNNQWKKHNKAEKRTYRTRCRSEYNKGSNLCRLCGKTYARPSTLKTHLRTHSGEKPYRCSTCDKAFSQA
ANLTAHVRTHSGEKPFKCMICHRSFSQSSSVTTHMRTHSGERPYKCALCKKAFADSSTLTKHLRIHSGEK
PYQCKLCMLRFSQSGNLNRHMRVHSSL

>INSM_XP_006824839.1 PREDICTED: insulinoma-associated protein 1-like [Saccoglossus kowalevskii]
MPRGFLVKRKKKTATVSYRSRYSDEDRSDSSSDHDQYDTYPMCPFPTPEPGYVNSAFPFISTHSDVLHCD
RDSSTSSPLSTHSFPSPLPFPSATVDRERFTPLSPSTPPVCSISVLPSPPPTPGKRQIHSVESERKPKTK
KLKAARKLNFDDDNRSPVHGTIIKSDPALENVGIDGKSEAKIATPEAKAEMEKIVNKLGEYVCQLCKERY
TDPFSLAQHKCSRIVHVEYRCPECDKVFNCPANLASHRRWHKPRPTNRGNTAPPRVLAAAPPNGTLIGAH
DDEKRSIESGDSDIEKDAKRVKRNTPDIFSESGSETNSNRNTPSPIEFTVSEDGMYECEHCAKKFRRQAY
LRKHMPCHDEGGNEDRSHPCQYCGKMFRSLTSRAKHVLSHAIGPKHIEQHTCNICGSSFTNKGSLERHAR
IHSSEIYSCKYCSSTFYSSPGLTRHINKCHPSENRQVILLQLPVQQ

>MECOM/PRDM16_XP_006819761.1 PREDICTED: LOW QUALITY PROTEIN: PR domain zinc finger protein 16-like [Saccoglossus kowalevskii]
MRSKGKARKLAKTDEVQADMEDEVYDRAVSPLQMANNDEEMMEKSQPPVYIPEDVVLPEKFELRESRIAG
AGLGVFTKVRLDVGEKFGPFAGLQRVSVKDTQYAWEIVDEFGKVKCWIDASEPGTGNWMKYVRSAPVLEE
QNMIAVQINEQVHYKVLKSIEPGEELMVIKDAAFPDQEGLPLHMIEERRFKCGECDEVFRSKVALRRHQK
YVCKNDQAIFSTINEDFKQAREDEVAYYAENTESTDGESLSSEREYKCDSCPKSFNWKSNLIRHQVTHDT
EKRFNCENCDKIFTDPSNLQRHIRTQHVGARCHACPECGKTFATSSGLKQHTHIHSSVKPFTCEVCYKSY
TQFSNLCRHKRMHADCRTQIKCSGCNQVFSTVTSLNKHRRFCTGHQFLSSPLGVAIPLQPHIRGNRMVSG
MDNGGVSSPVSPLASTLRGSQAHLALMRMMPPHQQALLQSQLLASHAKMQFPVSPGNCDDDSSLNSYDSD
CKDSIGAYTADDSWIKHYTASTVQGTNTPHTASNVSSLKEEKGKDENQKEEEKKIKTEIRDEVKNGNVSD
DSEGTDVSNVSTPTGSDLESTSGSDCDSESERENGEKQQKQPKPSPMPEERASKTPEKVEKKDEKTKENS
SLTSPKEGHNSIQAMASIAEKYFGTPPSTTALMAAEMHSFHSYPPPPFPIKVEQPFSIPEFHRKNHGTEP
ECAPFDLSRKSIQHSPVSNSSQETDQPLDLSVPNKKKEPVIQDEKSSSKKTHIYGDLPKMSQMAAAHEHF
MRFAFPRPTPFPMDPIYRVEKRKYSHDFPIPSKYIRMDYPYLPPPQFAPMRKFDPYGPRGLIEMPPGLNK
MAGSPPSHNMKTMMFEHTIDRSKGKDRYTCKFCGKIFPRSANLTRHLRTHTGEQPYSCKYCDRSFSISSN
LQRHVRNIHNKEKPFKCPMCDRCFGQQTNLDRHLKKHENEKQELMAAHELNSKDESYFEQIHNFIGXSXH
RSQNQRKPSSREL

>MYT1/L/ST18_XP_006811102.1 PREDICTED: myelin transcription factor 1-like protein isoform X1 [Saccoglossus kowalevskii]
MNSEEGAKTRSRTLELTKSPIRSLRSTTNSPVVGSGKRKLKVDSPVDQRSPRATTRGLTVKKKDDEIVST
DSKTPRGRIAEKKDTCGNKPISKEDNSEMSKESLISELEDRRLRTRAKGPPEPVQEISGCPTPGCNGCGH
ISGKHLKHRSVYGCPLAAKKRKIPQDFNEPPRKLKRLPKKPGQCTEDEDSLAEVLNGSDAEEINSTSDVS
SLPDEDVQVKCSRRAIVNLQKLIDNVTAEIDQTKQAETGDQDEENSDSKEDDSEESEDAEMEGCDPPTLH
KELAFLNQETELLEEEEAPSLDVAMKNENCQVKAQATQNDNKENIEEEQDDKKDDKDEIEDSEILGDDEP
KLVIDENLEEEDTKEDLVGECVGEENGADTVAKTENIVVKEKMGVDVLKELAEQTSEQTSEETIATLIKE
EPASCHDGDSDKDAEKENQCETGSSEDDETAEVAVAALEQLKENIVCLNEGVIPTVDTTTVTSSTMDTQT
TTVATTNLIAAVKVEADDPDVIASIINEVKQTPLQVLSSTSAAATSLINGTFTTLNKPVSLSSLVNSSIG
SSITSTHSVTNINNNNTTFTKPVDGMMTPNKIPTHQLPPPPMSEGKESKCPTPGCNGLGHVTGLYSHHRS
LSGCPHKDKIPPELLAQHDHVLKCPTPGCTGRGHVNSNRNSHRSLSGCPIAAAEKTKNTASSLLAQQRQM
SDRVLSGVCLVQWKLSDGTPDTAQQSSIRPVCFVKKLDIPSSGYAPMVSATTPRTNLAKELEKYSRTTLE
YVPITVQETTTTTVTSSQQPAVQQSPQSYPRIAPKILTPDAQKKLYKPTPLCVTTNGDHEYRIDSTVAKL
AASAVNLSTKQSSTTSTTLNTPNTYNSIQSSNSTISETTTTVNNMELSISPSSLPMVNGTSPVSDSMKVD
SYGTLDLSMKSFPSPGNSMITVSKTVTTSQYTQQTIKNEPITFDQVVNFSTTTNSSKIKITDVRSLDENP
GLLMRPDSPAPLSPKPKKPKCIIDGKVRELISCPTPGCDGSGHVTGNYASHRSLSGCPNADKSMIIQGSQ
ELRCPTPGCDGSGHVTGNYSSHRSLSGCPRAKKNKIMISPRKEGDTPMPCIMPLKEEEPLKCPLPMCDGS
GHVTGKFATHRSASGCPLAAKCNLTFKTTLPSTADTSTSWRPIKMDGLTFGMMNNQVLGCPTPGCDGSGH
SNGSFLTHRSLSGCPRATNAMKKAKLNGEEMSTITRKAVNGIENDEDIKALESEIAELQNHNSLMESQMI
KLRTQITGMENQLRFTEKESKTIEDKTCVLDEYLLGLKKSLIEQLSDVKLPVTEETPSDENFENYISMLK
SLCLDNYSAENSVLFNAIKTALSDVDIPPLLVTL

>SALL_XP_002738555.2 PREDICTED: spalt-like transcription factor isoform X1 [Saccoglossus kowalevskii]
MTILPFGESKGAMSRRKQAKPQHLGSDQDTSTILENGSRNEQHEDTLHSDEVEEDMGGDVHVCGKCRREF
VILPDFIQHKKTCTKKRVVLLFEDDEHASDDGEDSSKYNGHVKRLKTDDDAEKINFDERSINSSEISKSD
KSELEIPVSNSNEESMDCASNNESQDDNGLPMSNVSLENLENTQVAVAQYPPPMPLSTQPQHIGSIQEQL
YALQQQQIQQLQLIQHIQHQLLSLSSAAGVIVQTPSIFTTAPSFPVSLPSLPPTPHSALSPPICSSVLST
SQSSINNQVQQPETKSASPVPTTQSAPPQQEQLPPLPPPQQSKPSSRPESLSMTPQITQAQQRPSILSPT
TFPLPQHPFDILKQTAAMTTVANPLLPPTMPQMSAGLLPMHRKGKPPNVAVYDPKIREEDPFFKHKCRFC
HKVFGSDSALQIHVRSHTGERPFKCTICGNRFSTKGNLKVHFQRHKAKYPHVPMDGRPYPPSPTEVKKSF
GFPGYHLPIPTVPNDVAKLPASVPDHGTSPGLPVTSPSLPSNASNPSFYSTSTGEMMHTSLGVKHDTSFL
RDDSPKNIDVAKLPVPTSEHDVSPSVPTTLPSLPVNATSPSVFPPSTDDQPGPPSMEEKETEDENCSVSG
NGDDNASQEIVQEDTRSGDEEDFAMEDEVDETPSPTSTDVNDNAKKSSLMQSPMNPHNMNSITTVVSATS
MPQMSIPVIPKSEVSIFTSGILPRTTIPSPYTAVLDSNMKASETSKLQQLVENIEQKLTDPNQCIICHRI
LSCKSALQMHYRTHTGERPFKCKLCTRAFTTKGNLKTHYGVHRSKPPVRVFHKCPVCHKQFTNAMVLQQH
IRMHTGEVAHLSSEAYSSISDMMLDDDMEESQHEISSETPNEEAYKLYERSIGNKESNSEPSMDNLSPPP
LINDKSSPLEDSVFFPSPMTTGAASLNALENQVRSIASVITTRPMSTMKSVDSIANALHHNITSVVNTYG
IHRPANDPPRSLSLGSPVTTNSPCSSNFEQATGSESGSTSPDLKIDELNDRPLQIDESYAHENGALDLSS
KPTTESCSSSPSPAYTPMSSSDPLSPMDSGSNDSLNRLTASVRRGQLSTMCNICGKAFACASALEIHYRS
HTKERPFRCDICVKGFSTKGNLKQHMLTHKIRDLPMQNFENSPPVTMNRAPSPVPTEPETNNIVNLKADF
QQSPPQEVVHNHDLNSDSLRPKPRHACNTCGKQFQSDSALQIHVRTHTGEKPFKCHICHRCFTTKGNMKV
HMGTHMWNGGSSRRGRRMSMDTAPMIISPKEGEIFRHDFLVRHPMDGPYFQYPVLTNGILPKPNEISVIQ
NHTPLPVFTQAHIPENGTPERESFGHDMKKEVLQASENAEH

>SP1/2/3/4_XP_006825847.1 PREDICTED: transcription factor Sp4-like [Saccoglossus kowalevskii]
MATLAISRTNHEYIQPVNASQDIQPSPLALLAATCSKIGQTPEETVSTSTTTTVKFVGQNAAVAHGEVVT
TNAGLVTTAIQQPQTAIAPATIQLQTSQAADGSLNIKNFTPQFASYVQQQQQQQQPQIFTTTSGGNTIQY
SVIPQFQTVDANATSIDGTIYYTPISTGNQQILRAAAPPNMANLTNLANLSVQNIGGVPRVFATQQHPMT
LALAPVSTTNSVTNNTVSVAIATSQNQTTPIYVSSTQANSQPAATTQQLNALNALNLNTVTLQTTPDGQT
VIQQQPAPIFVRTPTGVNWQPVQVQNSTQPLPQQIIAAAANSVGVAPTVNVATIPTYNVASTNGAINTAQ
ISPMSPISTVSLNALQAAGITVGQQITAQDLNELTRWPQATQPLFQTVTTQATAPSVVAVTAAAAPVTTT
TIASPTMNVSTLSPTQITQQPQVQIAQSGKRLRRVACSCPNCNGEGRNNSEAGKKKQHICHIPGCNKVYG
KTSHLRAHLRWHTGERPFVCNWLFCGKRFTRSDELQRHRRTHTGEKRFQCSECSKRFMRSDHLSKHLKTH
QNKKTPNGKPPPNVNNNNLGNGTTLVNTAAALQQQQQQQQQQQQQQLLQQQQGQAITQVTTTTATMPTPT
IISVPTLHDGHLQEIPVTAIPIISAVPQQTAQVVPVTESLPGNT

>WT1_XP_035675282.1 Wilms tumor protein homolog [Branchiostoma floridae]
MASDVAAYLPPRQSPQGGTAPTWPPMLDFPQLGYPSGTGSYPPFMPPGIKQEPAWAHEEDRGYTSAFSVH
LSTSPRGTSLGGYGAFPAGSPSHGCSASVTSQPAQLFSSPTYISRQMDTPSCSQGFPSYDSTSLSDDINS
RSYMFARSAHAYRQGGEPGPLTSPHPLQTNMADCEYARSTYSACVMYSASMAASLDYCAATRSPKKENCS
YPGLHSPSLPRGLEQIQRTCAVRLMTEEKRPFVCPYPACNKRYFKLSHLQMHNRKHTGEKPFLCEYTGCG
RRFSRSDQLKRHIRKHTGVKPFSCETCGRKFSRSDHLKTHTRTHTGEKPFCCRWPNCLKRFARSDELVRH
HNMHQRNLTKLHTQF

>ZFR/2_XP_006823768.1 PREDICTED: zinc finger RNA-binding protein-like [Saccoglossus kowalevskii]
MAANSYFGFTHGGTQYTQRVALFQCQQPGSYAHTAVTQPPSNYVHQAAAVTHQGGYATAAPRQAPATAYE
QTYPATHSTGQYAGYSIHRAQEVPPPPPPSATTQTYRDTYNYAQTTTPAAYDKTQYYQQPQTQHTTPSTD
AYYTQQAVTIPPTVSKTGYTTAAPAYTAARQITTPKQVQVSTAAAASYAYPVVTTQPVTPVTYTTATYQT
TPSVTLTGATYSGYDAAIYSAATSYYQQQQAQKQGITWGFNKKPQYGQNQKKKEKPPPKQPQIHYCDICK
ISCAGPQTYREHLEGQKHKKKEAAAKVGNTASGRAGANTLRCELCDVVLKLHTKLGKPIPSTEPVPVTPA
STTSTTIAAKASATSTVTQNKTPTATAAKTVTRKVTPKITFVGGTKLSTTTPDAEKKLGELKSIPSLQAA
SALMDAKTESKIESPMTPEKPDVQPVGEDYIEEVRNDEGKIVSFNCKLCECKFNDPNAKEMHMKGRRHRL
QYKKKVNPDLQVDVKPSVRARKIQEEKTRKQLQKEDYFRREQERWREEMRWREEDEYRRYEEDMYWRHMQ
EDERYWEERRRYEEEVEYYEWQRRRGIASGPGPRGYGGQSSRHPIDMPIRRPDTVDDRHVMAKHSSIYPT
DTELQAVQSIVSSSEKALKLVSDYIAEIDNPTPMESPEKEAIKEEKIETENAESTDDDGKDGSNKKDETP
ARALKGVMRVGVLAKGLLLRGDLNVHLVVLCSEKPTRTLLERVADNLPKQLAVVSEDSFDCKLCVEEAAI
IVSSSKEPPAQVVVTLSSPVMRETQSEGEVVKDPPDVLDRQKCLDALAALRHAKWFQARANGLQSCVVVI
RILRDLCQRVPTWAPLNSWAMELLVERVVSSPGNNLSPGDALRRVFEAIASGILLPGGPGLYDPCEKDST
DAAGHLAPQQREDITASAQHAVRLIAFRQVHKVLGMDPLPVPPRFAKQRNTRNRKRRRDNSEGGDNEEGD
GKKDKKEEEEESQGDTMETAADSTQIA

>ZNF362/384_XP_006815209.1 PREDICTED: zinc finger protein 135-like [Saccoglossus kowalevskii]
MDQPVVVDHTNTESLYNVWQGHLQQEAASGGRHSPGDQRKLVGDSFTCSKCNQVFPNAMAQISHEMGQCH
HNGLGNHSNLHPPQLPQPQKNVSTPAVANHESPFPRNENFTANRSDSLSSSSSPGDISQQGNRSPSPGEV
HSHRRGRPKNSPMVHTPQPVFTGHMPGQVPREYKCKICPHVYYTKADMQRHARSHVENKPYKCTHCDKTF
ANSSYLSQHSRVHTGEKPYVCGRCGKCFKQLSHLQQHTRTHTGEKPYQCNIPGCGKAFTQLANLQQHSRR
HNKDKPFKCPHCYRVYGDLTSLQAHVPSHANSRHEKKYPCGVCGKSYTQESYLMKHMLKHPTEPQFARDF
PCAVCGKKFSQQAYLERHVLKRHSNQGSNSSTSQAQSTNSNNDNDNSSKVVNSGLSSPPANVPCSIPNSL
ISSSIATSYGLPSSSKHPILNVPMMPTVQEMRSALGLMPTASGPATAIPGISNPPLHGLNDPRAMLPVMF
PGHNPVTRGIDMPLMRMRFGDMSSTFTTKSPLHVVDRNGVTTVSTPTTNSIPGASSFLTTTSSAMQIPFT
Q

>insv_XP_061510814.1 uncharacterized protein LOC4578401 [Anopheles gambiae]
MEAPYTFQERDAAVKSPYEPAKTACDDEPPATVLKSSNSAINGSGETVKSTGNRPITAYYHPSEKQQTAA
SFKTEDDIGSGGGGGAGVVDPPCWALIEWDTANEEPNAYTVIESSQIVDIPSHEGRSDENHNGPQRKRDA
GLYTGKMVHVRRGRYIMPATIVMISEDRKFLETELQELRVMVANCLMTKSVNQTHSSRKHHLPPLMYYGG
PEHNDRLTPSHQKPGLRVYGGDEHWISNSNGKRQRRDSVSSVTNSKDNGGAGKRLSTAATTTTTQEPSGA
AAGNEEASISFSSDCSHQTESSPPPPPPMRTKMARYTHADRRAPSRHEAPPMTFDQQTQTTGAASDAYGS
QQQDAHFARVLSYLESIMAEQKSCRMESDYNRKVMQELHEKLVDQHALLADMRKELTELHKKQQPSGKQG
RSGDVMVANVVPESNGTVFSYETTSTNNNHIVVSSLKENGSQQWLKLQSVKRIADVDRQQPDHTTSNSNQ
SWASSSVAATSNNTTSTAAADDSIAKSCSESTANNTTTTMFVEFEDEIVSTIGNSSPNSSSAVAVQELIR
DDWNDSLQDSEAEQGGGGKGKRTRTSSTAVRRSVNKPAKVILDLDPTSEKVPLGSNNTLVPKRALEAVRW
HSYKFGTRKLLQMLFTRETLASCSLSGRPCPARINEVDRPVKGALPPKVVADIVEYVMKKCNVEECHVRG
VITNKCADENKMLRQRMGGQEKARTNKQADDQADWYDKENVSAEH

>BAZ2_XP_002737311.1 PREDICTED: bromodomain adjacent to zinc finger domain protein 2B-like [Saccoglossus kowalevskii]
MCLDLLERSIAWEKSIMKVYCQFCLKGDNEELLLLCDGCDKGFHTYCFKPKMNSIPEGDWYCYECIYKAT
GEYICVLCRHKGRLVKCENCPRAYHPDCIDPPLLKMPRGRWFCQACQKQKNKTSRGKGKKQKVKEKEVKP
VSPPPTSDSSNSDSRSQDWSDKFKEDKVNRKQSSKDMAPCRTILTEMEKHDDGWPFLMPVDTKQFSTYKK
VIKHPMDFHTMKCKLRDGQYRCRDDFEADAHLVFHNCEVFNEDDSDVGRAGHSMQRFFRKRWVELNTEDQ
S

>SMARCA1/5_XP_006819702.1 PREDICTED: LOW QUALITY PROTEIN: SWI/SNF-related matrix-associated actin-dependent regulator of chromatin subfamily A member 5-like [Saccoglossus kowalevskii]
MSDAESADESAPILPQMIMPTPAAPILLKSPPKAAPGEKAEYEEKLERDRSNRFDYLLQQTEIFTHFVSS
TATGKVPTSPLKMKPGRPKTKKDEKAKLSAVGDHRHRMTEQEEDEELLXEQKKLTQVVTRFEESPSYIKW
GEMRDYQVRGLNWMISLYEHGINGILADEMGLGKTLQTISLIGYMKHYRNIPSPHIVICPKSTLSNWMAE
FKKWCPSVRAVCLIGDQDKRAAFIRDVMLPGEWDVCVTSYEMIIREKSVFKKFNWRYLVIDEAHRIKNEK
SKLSEIVREFRSTNRLLLTGTPLQNNLHELWALLNFLLPDVFNSSNDFDAWFNSNCLDNKELVTRLHSDR
AHRIGQKKQVHVFRFITENTVEERIVERAEMKLRLDNIVIQQGRLVDSNVKVGKDEILNMIRHGADYVFA
SKDSTINDEDIDNILQSSEKKTEEIQKKLSQFGESQLRNFSLENQPESIFHFEGEDYKGKQKQTGIGHWI
EPPKRERKANYAVDAYFREALRVSEPKAPKAPRPPKQPNVQDFQFFPPRLFELLDKEILFYRKGIGYKVP
LNPELPNAAVARKEEQKRIDEAEPLPEEEIEEKEKLLQQGFTNWSKRDFNQFIRANEKYGRDDIESIARE
VEGKNPDEVIEYSGVFWERCNELQDIERIMAQIERGETKIQRKVSIKKALDAKMARYRAPFHQLRIAYGT
NKGKNWTEEEDRFLVCMLHKLGFDKENVYDELRTSCRQAPQFRFDWFLKSRTAMELQRRCNTLITLIERE
NQELEEKEKAEKKKRGRASGTPKIKTEKKQEKRKADGTPDGRGRPKKKKN

>SMARCA2/4_XP_006822719.1 PREDICTED: probable global transcription activator SNF2L2 [Saccoglossus kowalevskii]
MAEDPMGGPVGPMPGPPPHPGMQAPQPNMPTQQQGPPGPPQQMPHGPPNPGPAPSPGPYGPQDNMQLLQR
ALSSMEEKGMQNDPRYNHLVAVANRAKQHIPQHPNMGPGPPMEGPGPDPSQVGYGGNMNGNRPQHVQDPQ
QSPHHPPPPPQQQQQQHPGMTGPPKPTPFNPVQVHQLKAQIMTYKLMARNQPIPENLRLAAQGRHSQMPP
QQQQQQQQQQQQQYQRPPGMAGPGQMGGGPGQMGGGQPGNGPQGPYFEGGQQQWGPQKMGANRAGATQGQ
KMFNSPHKQQQQHAPMPAHLPPQQPHPQQQQPDTEQDHQRPTAPTNQQVPTVMTLPPKQNRFAPVGKPQG
IDPVDVLHEREHRMAQRIAYRVQELQTLPGSLPEDLRTKAMIELRALRLLNFQRQLRQEVVTCMRRDTTL
ETALNSKAYKRSKRQTLREARITEKLEKQQKMEQERRRRQKHTEYLNSIMQHAKDFKEYHRNVQQKTNKV
SKAVQAYHANTEREQKKESERIERERMRRLMAEDEEGYRKLIDEKKDKRLAYLLTQTDQYIVSLTNLVKE
HQDSLKKKKQKKVKKKKPEGPDMIDESSQFSDIPVNVIETATGRLLLGDEAPRANQLEAWLEMNPGYEVA
PRDDEDDLESGESGEDDEGGDGEDENDEDEDEDGEEQKLPDEENRTVIKSALEDDEYKVVNPDVTEFATY
YNMAHRIQEEVTKQPDMLENGTLKAYQIKGLEWMVSLYNNHLNGILADEMGLGKTIQTIALVTYLMETKK
MTGPFLIVVPLSTLSNWAMEFDKWAPSVIKICYKGSPLVRRSLMFQLRGGRFNVLLTTYEYVMKDKATLA
KIRWKYMIVDEGHRMKNHHCKLTQVLNTHYMAPHRILLTGTPLQNKLPELWALLNFLLPTIFKSCNTFEQ
WFNAPFATTGEKVELNGEETILIIRRLHKVLRPFLLRRLKKEVESQLPEKVEYVMKCDMSALQRVLYRHM
QRNGVLLTDGSEKDKKGKGGTKTLMNTIMQLRKLCNHPFMFPQIEEAFCEHLGQTGGIVQGADLYRSSGK
FELLDRILPKLKACNHKALLFSQMTTLMTILEDYFAHRGFRYLRLDGTTKSDDRAKLLEMFNAPGSPYNI
FLLSTRAGGLGLNLQAADTVIIFDSDWNPHQDLQAQDRAHRIGQKSEVRVLRLLTVNSVEEKILAAARYK
LNDENEVPDDETINQMIARTEDEFDMFLRMDIDRRRLEARAVKRKPRLMEEDELPGWILKDDIEVERLAF
EEEEGKIFGRGSRQRKDVDYSDQLTEKQWLKAIEEGNLDEIEEKRRYRKSKKHKHRHDDDGGMKKEKKRR
GRPPIEKLSPNPPKLTKQMKKLVDAVINYTDNNGRPLCGVFMQLPPRRELPDYYDMIRKPVDFKRIKERI
KNHKYRCLDDLERDVMLLCKNAQTYNVESSQIYEDSIVIQSVFTNAREMLEHGSMPSPESASRDNSDDDD
EDDDDDDDDGDGDDEDGIGSDSESRCSSVRVKIKIGKSDKSSRGKEKEKKKRKPGRPRKAVVSDDDDMSD
TNDNNPSEPADSENDSDDATPDSSRASSRVASPALGHKKR

>SMARCB_XP_002734136.1 PREDICTED: SWI/SNF-related matrix-associated actin-dependent regulator of chromatin subfamily B member 1-like [Saccoglossus kowalevskii]
MAAASRTFGKKPEKFQLLEAGEWYMIGSEVGNYLRMFRGSLYKKYPSLWRRLATVDERKQIVSLGERFGQ
HSLATNVTLLKASEVEEILEGNDEKYKAVSISVDPTPLREGKSKRRDWVPAIPNSSHHLDAVPCSTAINR
NRIGPKRQRTFPLCFDDHDPALIHDNAAQRDVLVPIRLDMELEGQKLRDTFTWNKNETLITPEIFAEILA
DDLELNPINFVPAISQAIRTQIEAFPADNSILEDQTDQRVILKLNIHVGNISLVDQFEWDMTEKDNSPEE
FSLKLCSELGLGGEFVTAIAYSIRGQLSWHQRTYAFSESPLPTVEIAVRNQAEADQWCPFLETLTDQEME
KKIRDQDRNTRRMRRLANTAPTW

>SMARCC_XP_006818225.1 PREDICTED: SWI/SNF complex subunit SMARCC2-like isoform X1 [Saccoglossus kowalevskii]
MAARKKDGGADIKFWESGETIAQFDNIRTWLQKNCKKYTQMEPPTNKSLASLVAQLVQFQEDNFGRHVSK
PALTRLPMKCFMDFKPGGGLCHILSAVYKFKSDQGWRRFDFQSPSRMDRNVEMFMNIERTLVQNKCLSMP
IVFLRSEIDGKLLNRLKDIVTRHRGTITEDEDCATHIVFPPPSQPVEEDWLRPVVRRDRNTLVHWWYYPD
SYDTWAPNSDVDQEPEGTPSHQGEWEVNAKWLLDLDEFNEWMNEEDYEMQEEGDVKKESGRGRRKGLRAK
TACDEVAPSPETDRREKKSASSKKRKRSPSPADTKRKKKSGRPSAATKKKPAKEEEPEDYTKDMDDPPET
PSVEEVVLPKVSSSSRSSKDIETQPIKGGSLADLDDTDPMDDSDSRMKSGPATPASEDKSQKVNEVDIKE
DNVTEQTHHIIIPSYAAWFDYNSLHSIERRALPEFFNTKNKSKTPEVYMAYRNFMIDTYRLNPAEYLTCT
ACRRNLAGDVCAIMRVHAFLEQWGLINYQVDGDNKVTSMGPPPTSHFTILADTPSGLQPLQPSKTSQQSA
AQQVMQFNEPNKDEKTGPDLNNFGLRTDMYASKKAAFVKHTNRTITSRDWADQETLLLLEALEMYKDDWN
KVAEHVGSRTQDECILQFLRLPIEDPYLEDGPGALGPLAYQPIPFSQSGNPVMSTVAFLASVVDPRVASA
AAKAAIEEFSKMKDEVPSALIDAHIKKVETDVASGVISSKLGLDNSGIAGTGPDGDAGVQTTSHTEGKEK
DAAKDEVKSTDKDEKTAKPEVKEEPKEKEETDDEAMDTEETKSEKPEDEEKKVDKEEESEKGDKEEDKKD
AKEAEEKDDKLKEDGEKEKEKDREKDEEEKKRDAEKLSKRELELKEGNISTAAASALAAAAVKAKHLAAV
EERKIKSLVALLVETQMKKLEIKLRHFEELETIMDREREALEYQRQQLLSDRQAFHQEQLRAAEMRARQQ
AQAMAAAGLHQQQQTSQQPPQGVQPVQPAVVQAVHPSQPLQPTVQQGPQSNQAQSTPPPPPAAVPQEKPA
VPEPAPTSGQQTPTTGPATPLTPAGNTQEEEPQQQQGPGTPSVGSGPGTPNPNQAATPTPPPDLQTGRST
PISGKSTPTSIVSQGNQGDASIPFSTSSDAVSSPAAPSPKPMETNSC

>SMARCD_XP_006824916.1 PREDICTED: SWI/SNF-related matrix-associated actin-dependent regulator of chromatin subfamily D member 1-like [Saccoglossus kowalevskii]
MAALSHSRSFPPNQMPQMRHFPPAGFPRPGPNRGMGMGYGGMRPGMSPMDQSRKRPIPHDNRNRQQRHDR
NAESHKPQSRKKKKIADKVLPQKVRDLVPESQAYMDLLAFERKLDSTIMRKRLDIQEALKRPMKQKRKLR
VFISHTFYPGKPDAEEDEGNIPSWELRVEGRLLDDPNAPKYDVKTKRKFSSFFKSLVIELDKDLYGPDNH
LVEWHRTSTTTETDGFQVKRPGNENVKCTLLLLLDHQPPQYKLDSRLARLLGVHTQTRPVIINALWQYIK
THKLQDTNEREFINNDRYFQQIFECHRMKFSEIPQRLHPLLHPPDPIVINHVITIEGGTDQRRTACYDID
VEVDDTLKEQMKSFLLSTTSQQEIAALDNKIHETVETINQLKNQREFMLCFARDPQEFINEWLMSQSKDL
KIMTDVAGNPEEERRADFFFQPWAQEAVSRYFYGKVQQRRAELEQALGIRNT

>ZMIZ_XP_006820008.1 PREDICTED: zinc finger MIZ domain-containing protein 1 isoform X1 [Saccoglossus kowalevskii]
MYRQGLNSFSMFFSDPGISWQQQQQQQQQSLSVVTTVWGSVQPNNTNPMSNNALTPGGTGTQTSMSNHQF
PQQNHPFTAAATNSQKQYTPQNMGGYNRREPQGMYGRPNRDEMMQYASNMYEGIGSGYMQGPNGPAQIPQ
QGSNDQFSEPAAAAAAAAVAAAAATATATATATVTAMKGQQQQQQQQQQQQQQQQQQQQQQQQQQQQLGD
YGPQIPRQPGYNPQYSVPNQQGPMPGNFKQGFYTGPQMNQRPQCPQQYPMKRPNPSQQNYPQQYGPNRQY
LPQQLPPGAAMPNSYQKTPQPGYPNQQPMPSPNYPGQRTLTTPGNYGNQPNQYYGPGNYNGGQPMAPAYQ
QQQQQQQQQQQMNYNPGARGMGYQPSPGMQNNPTPPMGPGAQNIPPAYLSSPGAPPSDKFGPDIKPPVMP
PPVNDEMRLTFPVRDGVVLVPFRLEHNLAVSNHVFHLRQSVHQTLMWRSDLELQFKCYHHEDRQMHTNWP
ASVAVSVNATPLHIERGENKTSHKPLYLKEVCQPGRNTIQITVSACCCSHLFVLQLVHRPTVRSVLQGLL
RKRLLPAEHCITKIKRNFTSVAASSGGSLNGEDGVEQTAIKVSLKDPITFRRITLPSRGHDCKHIQCFDL
ESYLQLNCERGSWRCPVCNKTALLEGLEVDQFMWGILTAVQSADFEEVTIDASASWKPVPVKPDMNIKEE
DPDLTCQSAKRFKPNMSPGNMNMANLHNFDPMVPSPFSSVPPGAPEYAGGGNYDFNFPNIGPGSVPTPGP
GGQSLRGGPSPAGSQYGNAYEQFHSPGHPSQGPPMPPSNYVGPQAPNTFSNMPGRQTLSHFDDGIASSDL
VSVEKQINPSIPQQMRRSRINQGITTQPLRHPPDMPTPSPQQPLTPQQPTPQPPPQQQQQQQQQQQQQQQ
QQQQQQQQQSNNGPRTPQTPLMQNPHTPQPVNQQPTTVSQQPHTPHPQPHTPHTPQPQQSAPPSSQSQQQ
QPQGNQGLNQGNNQTGNNNTNNNSSTSSNVCPPANTPTTNSATNDLGFDPGIVIDQSEGHEDLDLLPENV
VDPNELLSYLGPPDLPNNGDTSEDLLSLFDA

>ZMYM2/3/4_XP_006820523.1 PREDICTED: mucin-22-like [Saccoglossus kowalevskii]
MADDPTTTPTSVNVGDGNENRTLGGVIEGNGEACTTQKDLSVVGPISAADSRPGSSTDGHAVSKINGGGD
SMNLKQIINKEDTEHTGLEEVTPVNIVEKETKQECANDEMSSNEHVKPNENVDKGDASEKVLGDSEAEIQ
SLNEDSNTETKIVTPENKMKQNVDEVMEVDEVLSVKAMDTEDVAMESDVESQKYSECENMDVTEGEMTNV
NLGIVEGNEKVGDNAKNETSAGECLNDQQQLVAGNNLVVSEHQQLTENIHSPSDNRIKNEKILADNQIKD
NQSEVEEAVSVDDLSEQKNVQTVFEHEHSKPEDSQTAFFDDQSETVDVQPLTGDDPSEPEDIRTASLDDK
SATDDQIVSAKEPSEQEDIQSATLDDQSETEDVQPVSEDEPEDIQSETLDDKSKVEDVQPVSEDEHSNPE
GILSEIVLLSDDENHSVSCPEVDDGSNQSNENELESHAQQITDAGGTMNVQSETKDSEECETIAVQSESQ
NSQKGNTTGVHSEAKDSQEGETPGIQSEAGDGQDGKTPSVQSEAADGQESETPDVQSEAGDGQEGETRGV
QSEAGDGQEVETPGVQSEARDGQEGETPGMQSEAGDDQKGETPGVQSEAGDSQEGETPGVQSEAGDGQEG
ETPGVQSEAGDGQEGETPGMQSEARDGQEGETPAMQSEAGDDQKGETPGVQSEAGDDQKGETPGVQSEAG
DSQESETPGVQSEAGDGQEGETPGVQSEARDGQEGETPGMQSEAGDDQKGETPGVQSEAGDSQESETPGV
QSEAGDGQESETSCVQSEAGDGQEGQTPGVHSEAGDGQERATPGVQSEAGDGQERATPGVQSEAGDGQDG
ETPGVQSEAGDSQDQRSSKSEDDIVKDAGSTSDPPVQDNQDNDIESGTQQVSENVSSSDVVTKDDTQDFA
QDEPILTDPKVDMEIPMEVDEVPDSPMEVETQDGKQSCNNHVEKVKTSKTGMDSKGAVLDDDLIVVGERD
KTKPMEIIDLIEDESDEKNKEDGGQLNISHSRSRNISDIISKIVQQKQSTEVDKNKTVNKTSCPIKIKEE
DESHVNHSKQTSTSAYTATSMVATTTTTTSTTEKQTESAEKNKVDEDDVEITQIIHTGRRPQPSCSQCKQ
TKTLTQTLDWNRQRYRFCCLSCMDLFARKNALRVDRSSHSTQPSTKTCGYCKGVIATVNADKFTRTLSDK
ELQFCSQGCLDEMRQRIKVCGHCSKDIVSNDSVLAQVGTKGEFKEFCNQDCVSQFEAKRKKSKEIMKCSV
CEKPGQVKHEVNFQDEVHKLCSDACFAAFRYAHNLSMSCCDQCGVNCYNDKFTPQFMQFEGKPKRFCTVK
CMDRFKQFHKKLVNCHWCKMKKNNFEMVERVDSHNELQLFCSLRCLQSFRDKVGNNQGVQQPSTRQATSQ
QPSKVIPSVSQATTMCDHCKKVSAPLFHLTMSDGSLRNFCCYNCVIAFQAHFATPTVTLPHQTLQLQCSL
CHMNFSSKPVTLEYKGNCNQFCSRVCMEEFKRINGVTAVCDACHMEKILFETCKFSGQDRSFCSEGCKLL
FKQAFTKGLGLKCIICDYCSQMGKALCDKTLDGKRKQFCSLSCRDKYELWYNQAARCDGCKQRGRKLEES
FIWRGEMKHVCNQQCLLLFYTQQNVPNMTTQMQPKLSNANPVTAMTNSSTPVIASVMSLAPGQQSQVNFP
SSANEAAGKRKRETDLPVLEQGENTDNPLRCPVKLYEFYLSKCPESVKNRNDVFYLIPERSCVPDSPVWY
SCNSAKEGLMQKMLCRCLIVKDVHEQWETYSMDD
```
