## Supplemental File 3 for "Capturing changes to animal complexity from quantifiable patterns in genomic data"

```
>A1CF/RBM46/47/DND1_XP_046356839.1 APOBEC1 complementation factor-like isoform X1 [Haliotis rufescens]
MTRGCQPFNMDLRDDKELPQGVAGAPNEEALLALMEKSGYTMLQENGQRKYGGPPPEWDGPSPPRGCEIF
IGKIPRDCYEDELVPVFEKIGKLYEFRLMMDFSGSNRGYAFAMYTRKQDAQRAVKELNNFEIRKGRLLGV
CSSVDNCRLFVGGIPKTKQREEILQEMRKVTEGVVDVIVYPSAMDKTKNRGFAFVEYESHRAAAMARRKL
IPGRIQLWGHQIAVDWAEPEQEVDEDIMSTVRILYVRNLMLNTSEESIKESFEKVLGKENIIERVKKLRD
YAFVHFKMREDALQAMNILNGSTLEGSKIEVVLAKPVDKNDYSRMIRSGKPGYQQDSEVTESSTSQAYGY
STYESPLVAPAFYGQFVQQAGAGRGMQRAAVGVRGQVRGRGRGAAGSRGAGGSRAYVQGYVRGGMRRHPA
EGRLFDILPGMELTPTNPVTLKPQSVKTTVQVLEELCQKNGWGSPIYQLHSTGGGGGDMQLFLFKVTIPA
LASQNPAPFQPNKLCRTVEEAKSFAAEFVLLQLGVSVESAELTTAPASPYQGRPIYPNSARDMQSYASAM
PIATSASYVVAPGKVIQNPDYPGTYEYPAGYAAPPPSTAAVYGHQY

>ACIN1_XP_046362862.2 apoptotic chromatin condensation inducer in the nucleus-like isoform X1 [Haliotis rufescens]
MADEEAVLVDGKPVDELKVIDLKRECDKRGLSKLGSKTALADRLKAQLLLEKLQTQAKVSPRSDDEAHVP
NQALQNDEIAGQNDFIKQYLARQQKSLQMQMEVKKKIEEEKKHREESTTADESSADETHLAGKPEVISPD
VTSKEVKAVGNAPAASETAMGRKRSLSKSSDKNEKALKVQKDADSNGKNADMKKARKSRSRSRSGSEERS
RSRSRSLSSSPPRKRGGRRRQTKKADSPPSKSLTRSSLRRAHKKSPTPSPSASSASDESSPEETPVKSSR
GKGRGRGRGKGRTSRRGRPRTISGSRSPSPSPSKEKVEVIAEKETPPEPETKRPRRGSSRKAAVAAAVAV
AAITVEEPTREEPQLPIEKLDKPAHKTKEDPREKTPDKKTAKDKTDAEIVKTAKDQKDAEIVESKGEKKS
DPVEEKRPMSRKDYIKRSIAEPASEPVKVSVTAELKPEPKPEPKAVPQEQKKTEDKPPAPSTPNKTPNKT
SVDVKDSSADDKSRDREEEKSKEDPAEKEVPQKRGRRWGRRSSQESSKPEVIESPKAPEPKSHTEKDKQP
EKEASSKSSVGHSSKQGEPETKAQEKPSDDNEKTGRKSRWGRQKDSLPKPDVTETPKSEQSQLKAGSDER
TDLRSKDASSKSEKDSISKLEEKSGSKLEKEPSSKSEKGPSSILEKEHSSKLGKDPGSKSEKELCSKSEK
ETSSKSEKETSSKSEKELSSKSEKDPTSKSEKETSSKSGKETSSKSEKDPTSKSEKETSSKSEKELSSKS
GKEPSSKSEKDPSSKSEKELSSKSEKEPSSKSGKEPSSKSEKDPSSKSEKELSSKSEKEPSSKSGKEPSS
KSEKDPSSKSEKELSSKSEKETSSKSGKETSSKSEKELSSKSEKEPTSKSEKEPISKSEKNSKSQQESRP
NVEKESSSKPEKEPSSKPEKEPCSKPEKETSSKSEEPSPKSEKEISSISETEHISKSGKNSGSKLKEHPS
SKLEKEHSSKLEQEHMSKQEAESQVQEKLSKDSDKPERRNRWGRKSSKDTDSVEAEATSKPGTTADSKTD
EHAKGDKGLEKSSRTTESGIKVSEKEKAVEEVEKTSKRNRWGAQNPAGDTPSKPKSSESDAPSESQKSEV
KKTVSGAEPPKSDSGQKESTVKPPTPEAKDLPESKSAKSEEMSLSRRFGSRKPSDDSKSQESKTSEQEDM
EKPATKTRRWGSRSSKDSSSRSEETVAEADSSKTEEKEQEAEKIIPKAVEQTIQDKPADSTSPKRADSPT
RRGRRWGARKTDAPKDAAESKKEKVEEPEATRSEKPDSTEDLDRSQPNVVPETEEEKEAEAREDKQTSVK
KAPLTVQSRISRRQSSSSEESSSEDEEQKERDGESSSAKSSSESSSESEESDDKNDDEDERSKAMDAEET
EDSESKREADKAEAARKAAAVAEVVVPPRRRNLLSSSNKGNEDKSEEKENMAGDRPIKKRKWGSSSAKYA
KKSTSVEISTDSLKGLIDDVKPLNEPVLELEAEGEYGSEPEEDKRDIKIRRTVVQVVKDEEGKGEDTRHT
LLETDNNKTEEEKEKVKSEPKIVRRVNQASLQEPDEPQAARRSPSPARNPVCNIIHIRNLVRPFTLGQLK
ELLKRTGCILDGNGFWIDKIKSHCYVTYENDDEAVATRKALHGTRWPGSNPKVLRVEYASQDEIEFHRAQ
EESQILSAKPKKAEKEKKEKEKKEGTREVRRKEEPKPIREWDRDKVRDRSPPERERRKSTRSRSRDRERR
RKEEERIRERKKGPEKKVEEEAPAKLLDDLFRKTKATPCIYWLPLTEEQIELRQREKKQRLDDRLKRRKE
EDEQGHRAGRDADFKRKEPVEVGGRDRDMNRDRDRNRDRERERMRQRERQPPPRRSDSRSRSRPVRGRSR
SDSVGRNRRRR

>ACO1/IREB2_XP_046378251.2 cytoplasmic aconitate hydratase-like isoform X1 [Haliotis rufescens]
MTYLTSSNSEEIQGSAGSNPYSGLLKDVTIDGKDYKYYSLPGLNDSRYDKLPYSVRVLLESAVRNCDEFQ
VLKKDVENILDWEKQQANSVEIPFRPARVILQDFTGVPAVVDFATMRDAMKRLDGDPEKINPVCPADLVI
DHSVQVDVARSGLQYSPNPGGGVTPVQSSNPGSRSTSCRVCSSSGMPVLDSLCPFHGHKTGGADALEENE
KLEFERNKERFLFLKWGAKALKNMLIVPPGSGIVHQVNLEYLARVVFNPDGVLYPDSVVGTDSHTTMING
LGVVGWGVGGIEAEAVMLGQSISMVLPQVVGYKLTGSLNPLVTSTDVVLTITKHLRQIGVVGKFVEFFGP
GVTDLSIADRATISNMCPEYGATVGYFPVDEMSIVYLRQTGRAEEKLNFIEKYMKVNKMFRDFSDASQDP
VFSQIVELDLASVVPCCSGPKRPHDRVSVSDMKSDFFSCLSTKVGFKGFGLPEDKLSTTVPVVYDNQEYT
ISHGSVVIAAITSCTNTSNPSVMLGAGLLAKKAVEAGLSVKPYIKTSLSPGSGVVTYYLRESGVTPYLEK
LGFSIVGYGCMTCIGNSGPLPDSVAEGIEKGELVTCGVLSGNRNFEGRIHPLTRANYLASPPLVIAYALA
GTVCIDFETQPLGTTPEGKEVYLRDIWPTRQEIQEIEKENVVPAMFQDVYSRISKGNTRWNSLEAPETML
FPWEDSSTYIKSPPFFDGMTRELPTTLPEVTDAHVLLNLGDSVTTDHISPAGSIARNSSAARYLSSRGLV
PRQFNSYGSRRGHDSVMARGTFANIRLVNKFVSKPGPRTVHIPSGEEMDVFDAAERYRKDNKTLVILAGK
DYGSGSSRDWAAKGPFMLGVRAVIAESYERIHRSNLVGMGLIPLQYLDGQNADTLKLSGKETFSITLPDD
IQPGQVIEVKLGDSRSFQAKARFDTEVELMYFRNGGILNYMIRRML

>AFF1/2/3/4_XP_046363129.2 AF4/FMR2 family member 4-like isoform X1 [Haliotis rufescens]
MSGHQRHDKERLRELAQKERATKANTSASDSPTMPLFDKPCKVQNSNEGDDINQKIRQVLGEFSDFKSRG
PKYQIGALAAPTTPQPQTSGSKFFKHPSTHNGALRHGENKSTHDHSRRSLEGSGYKSQSGQSSDLDPKPV
DIKSGHGHKQRSDVKSSHDHKAGYSDKRSRDHSADSSYKTGREHRGHHSNHDRTRMPSDGGGGSEGGGGG
GGSRRSHSSERSIHSKQSSSHSQSSSSSQQSSLSSSQSPAKPSFPSMHSPLSSQSKYQLHSKHSTSPSPS
QTANKSQTSSNVIVPSPKKSPGSASKPVFQPKPSSGSQHSTSSIAPNQASNMPLRESTTPPNGIVSRGPL
VKQQQKNKLPKLLIQSENNAPSFGIEGLHDIFNEMRSIPAPVSEINTPRKSEEKLSFQIPPKVGKDVTPP
NSDIGKAKPEDEEEKSQVSSLGLSENSLADDLHVSDDSETEQVPMDIPSIKAPSVIATKKREVEPGVSGM
SSGSDSSSDGSDSSSSSEGETSSSEGEEEEEGKKMEQVEVTREEEQTATPKETPSWGLGSFLRQLKQSSP
EAPIPKKSSEKQKEIDETNDEMLDEILHTAITSQTPLKDIGHASTLPFPTDHLDPDFSSERHQNGADSGC
DLPGNNDRTNTSLGSLGSPDTASTCSSTSSKPSSGKPEKKGRGRPSLSSMSDSLHRTSKSEGSDLSSSLS
KSNSGASKSRNTPKKDSKRDKPKSAHDEKKRRKTDFKSKPTISDSDDSEIDVVTVTPGKVPATMANSIVD
EDKDKSCNNLFSSPKASKTSPVKVPVSQEKEEKDNKSVSKVKEVKHKPSSHRKKERDKDKDKNDNNNERN
RKKEHKNVSSSPPVSDSKVDVHSEKHVDAIIETTNEFKPPCLLSPFASPTKTPIAPLLSPLPIPPQPSCP
QLTFSNGKPAIMVEINLSLLDHIPSSANSLSASAPSLLKLENKSSDFSETDKKSSNVGAKYADLSHKNAD
INPKSADVTPKSADNSQKGVDISEKCAKSTEKSTARSVEKSTKIVAKSAYSVDKSANSVERSANNIDKNA
NASSPGYKEEDMCDGTKDNDSQVTLDKISRSHKRKGDSERQESTGSKRHKSTSKSSKKSSSEDLHNGSQE
GESEGGGKLRVGERRNSSSSTSSRHSITSSKSKKIKIEDKIKKEPSSPDKHKKQQQQQQQQDKNDLPHQN
GQDHLPFHSYNEESSVKSDTTQDNAPRVPQSGYHQDEKLESAERYLTKAKELKHLADKDKPAKFSLYIKS
VLSFVQCGCAMEKEAISEPQKIFTMYHETLQLLKQVIRVRVTCIDPDMPITDKRLSVLLLRIQSLLCLKL
FQLKRPEVLKFKKIIDADNTKTASAKSPHLSSIPNRSIGTPPPISPTRSPAGSIGSVGSQGSCDLPSNKL
TNGNLSSSATTPMSSPGTINVSQRMHSVMQQYINFSGYLVTSHDLWLQADVAAHEFKEFFDVLDNTCGPL
SLHSSVLQLVHYVNEGLRLLKDT

>AKAP17A_XP_046380469.1 A-kinase anchor protein 17A-like [Haliotis rufescens]
MSNTTVCNDTSEAVELHEPMKIYLKPIAKLNVCVQLPQLKTPGKSISNWEVMEKVKHMIRPEIFITLKIV
KSSLEFIRLEGEIENKGKIKLLIAKLDGKAIKLSGFPDSLKVRAAEAKISFPLRHDWDSYFRDAKNMNEM
KSGERPDTIHFKDLPTRWFASRKDSKKDKPCEQVLRRVFEVFGEVRCVDIPMLDPYRKEIIAATKPGSIQ
TFCYGQDLTFDAYVQFKEYISFVKAMDALRGMKLMNKDEEGKALTANIKVDFDKTKHLSDKAIRKRRLER
EKLEELEKIRLMKSKQEKEENERKEEEERQKKIHDERERERRKQEKLEIREERRKEREEQRRDRHLKRRR
CEEEERMKLKIAMEERKLLLAKRKLESLHLLTELFNRIKEDKFKEDLERKEKELECERVKQVEMERKRKL
EEEMRKAEVKKRKQEELMCQEKELREKILRNIKAKEEKKLELERELLRKKLSGKHKLKSAVVLKK

>ALKBH5_XP_046352816.1 RNA demethylase ALKBH5-like [Haliotis rufescens]
MAAESVVDLRHKLKHQSKPAKSVKKRNSGGEYDTMYADFYQPSSRYEDHVKNEREDELRKLDDSIQQRRL
FSTAQCEEIERKIDEVVAEAEAGVYKDCTVDRAPLRNKYFFGEGYTYGSQMAKKGPGQERLYPKGNVDEV
PKWIEKLVINPLYDADIVPRGFVNSAVINDYMPGGCIVSHIDPPHIFDRPIFSVSFFSDSALSFGCRFSF
KPIRVSKPVLTLPIQRGCVTVLSGYAADGITHCIRPQDVVARRAVIILRRVLPDAPRLDDDRSFTRKRQH
ASDESNSEDENQSHTYRVVMPRAESAKSQKLNQKPPKVNSKVICLSHGNGDKEENNDSCEEDTASSTTKI
EREVRFSNWKS

>ATXN2/L_XP_046373721.1 ataxin-2-like protein isoform X1 [Haliotis rufescens]
MSTINYGSKGRTSNRGRQSGANSSHTSRSGSKRSSSERFLPEGVYGNSRFTHVIYSLVGCVVQVQVKNGC
LYEGVFRTISPEMNVVLELAHKIEDSRCSSIPSKDRLIEKLIFGKDDVVSLNAANVDLDYAVKDTFTDTA
ISRFNGQSYDREVRELQPWEGDTGDDISLMENDSSNGWDPNDMFKTNAEQFSVKSTYDENLPQYTTQLEK
KDTKEYKQREEEAARIAKEIERSEEYKARIDLENGDGEEEAKFSAVLRPSEMRGQAGNGSGKYIPPHNRR
GNTGMPPRRTVSDHSGQQRQISPHKTQLPASVQHLHQTSAINFALGSKDEHIPPNISANINGDKDQKQIE
PVVNKSSPEPASIVTVSGGGLSQQHSPVTVTAGDNSTSPQSDSVTSSNKGDRRNPNPRGRTIADLKEFGE
NFKLTEELKEKRASEKSDEKHPEDETKDDLKPNIAERSKLNPMAREFFPTGQSRSQKPVPQTPTPPRPQT
QSPVVQPIVPMYSSLILPSNMVPVGPPQTAQTQGNRYPKRAVVSVQPRQDFSAAAQHATGQPLLANATVQ
TQQYLPYPIMQSAVMHQQTAAGYQVMPVSANPQRMMNQAPVAASSHPAAGLDPAQGSAQHAHAAPHLFMP
TGHGPMPAHMTPHHGQQISHPQPAHVGTHPVAGNPQSQGQMTPVSGPHPAPSPVQHTGPGGQQHHPQGPP
TSGTPQPPINYQQIGLQGHHQIQAASHNPASPQAAMHPVSLPYAFTSHPHIQQGAQQFTFTQAAQQQTSV
SQTVHTHTHSPHMPQPQIVVMPQPPPHSQVQHTHHVPPHPQFQHSAHAHAHAHAAAAAAGHHMPAGPNPV
HGQGHHMMHHSGLPAIPVSAPSGVHPSPVHHFVSPVPSHGPGGPVQTGYPQAQ

>BOLL/DAZL_XP_046345128.2 RNA binding protein fox-1 homolog 1-like isoform X1 [Haliotis rufescens]
MSSADVSPCTTPSGTPLSGNHAPKFGTVIPNRIFVGGIAANVSSATTEAELKQFFTAYGAVKDTKIIADR
AGVSKGYGFVTFENQEDAERIIKKEADNLVFKDRKLNIGPAIRKQVLPRTYDPNLTQGTVMFTNGVPYTY
QNGMAVFHSPDGGYQIPQAQGLQCRPTHVTAAQREQVKAFREGWNDQHHCTQPAYTATVMVPQTPTMYHV
APQYSAYQPVSGYEGANNTRLLASKPMPQIKETYTHLQATPQWTTAAAAAAANQWRWAPQSPGQPALTAN
PAYVYATMHTAPELMYATQPPPQAYGTELADAALMEGAPVEGTGVVPVQPPLANHMHVTDANSLASSEQT
PVTTVLPMHTPASNTATTVANLKRNVAITRRSYSSPTILVKHGHKVQRVMLSPGSVYGGASDTGEHCHEG
IMKAPHLNPSSN

>BZW1/2_XP_046328157.1 eIF5-mimic protein 1-like [Haliotis rufescens]
MTTKAEKPTLSGTRLKTRKRDEKEKYDPTAFRDTIIQGLDETEGDLEKVSKFLDISGSRLNYRRYADVLF
DILFAGGQLAPGGFVVQDPDPEKPSRTNVSVFSTEENVEKQKSFYEVFYKLIRRYKYLEKAFEDSLKKIL
VFLKGFTEDERRKLAIITSLLLANGLCTARVLASLFEDHLVKEGLSLEFSTVMFKTWLGERDLSSVFSTL
KKSQIDSRLMELFPINKRNQDVFSTYFRNADLAVIAEMQVKQEAVETKKKLQQEMNDMIREQQPAAEIRS
YVLEEMQKNGIPEQEVVILVWIIVMGSVEWNKKDELVTEQALKHLATYAPLLAAVSKSGKSQLALILRIQ
EYCYENMNFMKSFQKIVVLLYDKEVLSEDVIQKWYKGGHSSKGKSTFLEQMKKFVEWLENAEEESDEEDD

>C1QBP_XP_013385378.1 complement component 1 Q subcomponent-binding protein, mitochondrial-like isoform X1 [Lingula anatina]
MISKMCFRFTSVSRSIFSTATATRTPGRIAHVSLVPSRQVSHVGLRQRSQILTTSNSIRNSWIQTRCAQS
EADQAMSEYLASEIKMEKEMGAKGKGKESMPGWETECNGCNVILKKMRGDETITVKFNVNHSVDSNFDDT
YSEEGDVAEKEEEPELVSRPMFSVELSKGGTILQMTCVFSDANEPIEPDQTEEDVFEDAFSIDDVALLRQ
GESNSEAVYSLTAGVMDADVYQLLMNMLDERDIGEQFAQDLQSFATAYEHKQYISFLEGLKAFASK

>CASC3_XP_046377111.1 protein CASC3-like isoform X1 [Haliotis rufescens]
MADRRRRRRREDGGEDEGGATDTLKEGSTKTRASECESEGEGNGGDVLSENGSASEKKVKEDEEDSEEES
DSSEETDSDSDDDDDDDEEEDEDEEAYDDDVIIEDDGSWVEEERQSGDGEEQQEDGKNLDDDEDRKNPAY
IPRKGAFYEHDTRMHGGGETQQKEEEDDQRPKKKLWKDEEKWLHDRYRDDQQAPKSREELIAIYGYDIRA
YDKPPDSAPKRGMGKRGGRRGQRRLGDFVPSQRMKTELDNRTSYSDLANENDMRSPREYMTEIRTGPDYR
SQDNRSQYDKRAKNYHNQSQDYRNQAPDGRTQDARQEHRSQDYRNQDYGSRSSQDYRVSPEKSQDYRNQS
DSRSGYRGHSDYNNQYQSDYIQRNNMDNSRGRGRGRGGRGRGNRGRYSDSPETSYTQSRPRQSTSPREFT
NTTLKNPGQDAEQEPRVEHEADSSEIKEKSQSQDVIISNKENVQTISVTITNTTTEKKSYSKDRRSKVVG
RTRVQDTVVNAIDPGVGSMAIESPAKAPQEEKNGRAAAQQGGTSKIVDKQQFPPRLQNTASKPDIGQQSR
PKRYSSQRQRNIPDVNYSDQVSVDSGTYYNPAAPAYTPPMYRPEQSVAQPPQPSPPRLPQPQPQDTAGFQ
TTILQPPMGFPLPVSTAGLPTVPPRLYAPGPTPAVTMTAPSAIIQPQFLGTGVPGVPQVVYGAPPGPYPM
TVGYPSPPPPPPQQGAAAPAPPSNTGQELFRGGTTYYAPELQQPSPNRSPQKRPKAAIPIVNPIEHKKNG
RTAYEREESSRAVHPVVGAEMDKGETTFSPVPDSSDGDGDPSLTADCQQAELPLYESATYKASQENSASN
NEQNDSFVQSTDINISDAKTELDQNMISSDHFSKTTEGSPEMEFSHPTDTAHSEVSQQLVESISDTRIPE
DKLTVIAHSQDHIFESSSSVSKGVPNVAVEITRDLENVSLNETDTTNPARSTDVKDDERRKPQVQEFCVR
KDFEVADIKPSVAEIDSAVDAGGDSSQYGGSKMQMKLEMEEGSSETDVTVPATAVEASN

>CELF1/2_XP_046345936.1 CUGBP Elav-like family member 2 isoform X1 [Haliotis rufescens]
MRRGDRSKPKGAVLAIQALLKDLCKLQRFYTCTVGSRRNGHNKAIAKTTNMNSQTQKTEPDPDCIKMFVG
QIPRSMDENDLRELFEEYGPVFQLNVLRDKATGQSKGCCFVTFYTRKAALAAQNALHNIKTMHGMHHPIQ
MKPADSEKRNVEERKLFVGMVSKKLSENDIRMMFAPFGTIEDCTVLRDANGASRGCAFVTYANRHSAQNA
IKSMHHSQTMEGCSSPIVVKFADTQKEKEAKKMQQMTTNLWNLSLGGLGALGPQYLALLQQAAAAGNLGM
LNNLGNMEHCNSGINNLGVQQLVAAAAAAAAGNNPGLLAALASLSTGSGSMSSNNNCSPMQTSTTSNSNN
SSSVEAQNNVHLQNLHGIAALASLANNPGTLNTLGVQNVATLNQLAAASNSTPMSTGNSIYNGSMSGATT
TSAALGGMGIPSLSASNMSGISALTQGVNGGMNGLGSTSNPQGIDALSQAYTGIQQYAGLSGLITQGKAS
FPNAFSSPTAAAQLQQAAASPAGKQTEGTEWGLYTASAGEDHSSSFQGKALYQLCGLYTKNYASVSGPEG
ANLFIYHLPQEFSDHDLMQMFVPFGNVISAKVFIDKQTNLSKCFGFVSYDNPMSAQAAIQAMNGFQIGMK
RLKVQLKRPKNDSKPY

>CELF3/4/5/6_XP_046364427.1 CUGBP Elav-like family member 3-B isoform X1 [Haliotis rufescens]
MAAVLQNGIVGELSVGGHGGIATTIPMKDQDAIKLFVGQIPRNLEEKDLRPIFEEFGQIYELTVLKDRFT
GMHKGCAFLTYSSRDSAVKAQQALHEKKTLPGMNRPIQVKPADSESRAEKAMASGWDQGPTSQVLRREDR
KLFVGMLNKQQVEEDVRQLFQPFGTIEECTILRDQNGNSKGCAFVKFASHSEAQTAINALHGSQTMPYLQ
GASSSLVVKFADTEKERQLRRMQQMAGPLGLLSPFALSQIGAYGAYAQVSRESSPVADHMTVYCQRPQAS
SLASQQLMQQQAAIMAAAAAQGTYLTSPVNVLATQMQQIGGLATPNGIATAAITPTTATLANGEIGSATP
ALNGGPPSVLSPTAMASFPVPQTNGQGPEVYTNGIAHYPEAYLTAAAAQAMTNGDPLQQYATIQPYAGIG
KTAYPAVYGQFQQALTQQAATLIPTAQKEDFSPINTGPEGCNLFIYHLPQEFGDAELAQMFMPFGNVISA
KVYVDRATNQSKCFGFVSFDNPSSAQAAIQAMNGFQIGMKRLKVQLKRPKDANRPY

>CPEB1_XP_046356045.1 cytoplasmic polyadenylation element-binding protein-like isoform X1 [Haliotis rufescens]
MTTHVSNANIPAIKVEDFDSGEGLVGGSTAANNMEILKHINALLDNSLNMTNLAGSMLPQERAREVMPQM
PMYAANPSADYQSLVGYNTVPQSSQATTAYPGNSEILFPPGFQLFSPTSHAAAAASLQQYGMYSPTDTMG
YSTPQRYPRAIKGERTASTASSDYGSMSPVSPMSDMSLSPMDKIIYSTLLSGNRANRSPSPCESDTSGLS
SECSDPALLDMMNSLSIGGKLNIRGPQTDMTSQLCQSMQSVQMAKDALVPLESSQLLHDQAWHSQAITPF
LNMTNVDPYAIDRAARLHRNAAAVSEASCTWSGPLPPRNHKNPTYSPKVFLGGVPWDITEAGLQAAFNKF
GSLKIEWPGKDGYVYLLFDNEKSVKCLLPACTHDFSNGDYYYKISSRRMRSKEVQVIPWVLADSNHVRSP
SQRLDAQKTIFVGALHGMITAEALASIMNDLFGNVVYAGIDTDKHKYPIGSGRVTFSSKKSYMKAVQAAF
IEIKTPKFTKKIQIDPYLEDAICSLCSIQQGPYFCREMQCFKYFCRSCWYWQHALDTMRHHKPLTRNTKN
SIPF

>CPEB2/3/4_XP_046360606.2 cytoplasmic polyadenylation element-binding protein 2-like isoform X1 [Haliotis rufescens]
MGDFGLDTISNVRALSPVDFDQLANNQSLFASDPFPSVCGGQIMQDDTLLEKPASKQQSPKQLPVSIGQG
NSTSEQNGDIVTNTVNGGLSEEKKNDMSLNSVTQLSIGLSEPSTTVVTSLSSAPNFWSTASADDTFVHGF
QSLNGTVTFQQFPPAPNSVMNASFTGQHMSMNVPPPQRRAITAHHNFPQRQSPNVMLNNAKSYPNWSNAP
QTSWSSQQNPATLSPWGNVQPNHQRRSVPNINALAPMKRATNFPQIPQSSFIAPSKFRRSTSFPGQIQQA
ALGMKPQFEYQAYDDLHRDGMNSVVFNQASRSEFNFSRSRHKKDRPTSFDTMRFPALESQLLDIMKTGGP
EHFAEHMKGKSPFDLEENQLNSGNLDQTVPNIGTPPRVSPSSQSGVGDRVERFSRKVFVGGLPPDIDEEE
ITAAFRRFGPLVVDWPHKAESKSYFPPKGYCFLIFQDEMSVQALIESCLVDDDKLYWCVSSPTMKDKPVQ
IRPWNLSDSDFVMDGSQPLDPRKTIFVGGVPRPLRAVELAMIMDRLYGGVCYAGIDTDPELKYPKGAGRV
AFSNQQSYIAAISARFVQLQHGDIDKRVEVKPYVLDDQMCDECQGARCGGKFAPFFCANVTCLQYYCEYC
WAQIHSRPGREFHKPLVKEGADRPRAVPFRWC

>CPSF6/7_XP_006825903.1 PREDICTED: cleavage and polyadenylation specificity factor subunit 6-like [Saccoglossus kowalevskii]
MADAVDIDLYADDLEQEFNQDAEYGSSSANVDLYDDVITAPASNGQGVENFSDGVHSKAPTTPTSLQTSS
GKRVSLYVGNLTWWTTDQDLADSIMSVGVNDLQEIKFYENRANGQSKGFCAVHVGSENSYRLIMDKLPKR
ELHGQLPVVTPCNRVSLNQFEMASRKGDSQMSGEGKAGPPGSVGRGGPPGPPPRGPPGGVRTPGPGPPPR
GGPRFPPGPPGPPRGMGPDRFPHQSPGPGAPNMRPPPRGPPPGPPQQQGPRPGGPPPGYPGGPHHHGGPP
PPPGMQGPPPDRGPHPSHHGPMHPGGPRHPPPGPRGPPPPGPDPRGPPQRPEWDRPPGYGGPPPPGGPGG
PPPGHGPMPGPPPNRGPPPPGMHGPPHPGPPHPGPPPHGGPHGGPHGGPHGGPHGGPHGGPHGGGPPPGS
HPPPPGHGGPPAPHVNPAFFPPQGPPQERPPPNPPMDMYGQPIPRYEPEPYRSERNANPSLPKDPTPVTY
PFVISRHEMPPASPQLSETEFEEIMNRNRTVSSSAISRAVQDASNAEYASAIETLVTAISLIKQSKVSSD
DRCKVLISSLQDCLHGIESKSYGSGSRRKDRGTSHDREERGHRSSRDKSRHKERRDRSRSKDRGEYRERS
RDREYRERDRDRDRDRERERERYRR

>CSDC2/CARHSP1_XP_046362314.1 calcium-regulated heat-stable protein 1-like [Haliotis rufescens]
MSSPNNAPQAQAMNNDIISGSASHGHRFLIPSPIPTRRSRTFSASERAEKGPLFHGTVKTFCRQIGHGFI
QPQDGSDTLFVHISDIDGEYVPKEGDEVTYKTVLIPPRNEKIQAVHVKITHLKPGVSHEKWDSPPQ

>CSDE1_XP_046334019.1 cold shock domain-containing protein E1-like [Haliotis rufescens]
MSVRKMNSPQWKKFQPPAQDPAIMSFHQGPNIVSSYNNIPTSGNNGLRETGIIDKLQHSYGFIQCCDREA
RLFFHFSEYSGDIDTMKIGDAVEFQMSYDRRTGKPIAVTVVKVDNSMVTTEILSDERFVGSIVQVAKPSH
AKNGTVVNTQDGLGRVTYEHNGECFFLPYGLEDLSDSGVKLKPGDQVMFHIATDKRNGNIRARQIEMLQP
PSQQRFQGVVCSMKETFGFIERADVVREIFFHYSEFKDNINELILGDDVEFSVQNRNGKEVAVDISRLPE
GTVIFEDIGLDMIQGKVLKTLKNGNNRRQSDPLGGRIIYETPKGTMDIPFGDKDQKGDYTLQQGDTVEFN
IATDRRDKLQRATNIQLTEETFDTVGEVRETGLVVSLKEGYGFIQCADREARMFFHFSELLDPTFAVNVQ
DDLEFTVAQDPSASNRQIAIRIKHLPKGSVSFLTIHNEKYIGTVDREPATHKTQAKNKEQEGGNVVFDYE
GTIQSITYFTKDLVEMKQAPRYGDKVEFSIGEQKSNNKRQAVNVRVVLRNITGRCQGFIATLKDNYGFIE
NAEHDKEVFFHYSSFDKDANDLELGDEVEYILARKSSKLSAENIRKLPKGTVAPEEMMRDQGILQGKIIR
PMRIVNPEQDEYCGLVQVREEDDPSMVTYPYGITSLADKRDFLQKGDIVKFNVAIVKSSGSHRAVNIAAL
RKYVRARVDSVKGQFGFIQYEVEEGKKLFFHMTEVHDGAEIQPGDEVEFVVVQNQRNGKYSACSLRKITD
RQRPERLISRLKSMSDEVGQRMMIIRAPKGPDNTKGFIQPRLPWTPTV

>CWC22_XP_048238083.1 pre-mRNA-splicing factor CWC22 homolog isoform X1 [Haliotis rufescens]
MPKRRDDSESDNSSDEETKKAKSAASATEDSSDDSESGSNSSSSDSDEESSTDSSPRVKASKNRDVRAEF
PERKKSQKSSDDSHAENSSRRSTGSHDRQNRSSRNMSDRSVSSRSPDPSRRQKNVSRSPAASQERLSDRS
SSDRRPDRPSSDRRPDRSSSDRRSDRPSSDRRPDRPSSDHRSDRPSSDRRPDRPSSDRRPERDRQGYREE
KMPSPVSDLRPRTSKREENRSPGSDGQKRDLSPCQSREKLSERSRSKIGDNLESPRSSRQRSSVSPKPRK
SPRKSPQRSSHSEQKPDRGRRHDGSSDDRSSPRAEREQHKSTKSKESLEKNRGSHSRKKRHHSSSSEEEK
STSEGKKHPEEKGKRVKRPREDSKEKRGKEESDSSSSSSSSDDSDSSSSDESGKDSSPSKTRPHESDRES
GEVRTTDEESDVGKSGKRSKTSVQKSDGNEKDEERVTLVQLEDDNDDEFEREEEAQRREEEERRKEKERR
EREKAEAREKKEKEKKELVARERKEQEERDEEKKRKEQAEEEPRKRKQRDEDSDEGSREKERRSEKKRSK
DEKDRSQRKSEKSLDNRNGSSERERRGERNRDRSRSTEKERVEKMKNDRSVSREKERREEKTRTSRSRSN
EKETRAEKKRNDKEIERKVEKTGGDIRGSPDRERKSEKSTDDKRNSKERERKVEKRKGDRSGSSEIERRE
EKRRGDRSGSSEIERKEETRGDGSGSSEIERKVEKRRGDRSGSSEIERREEKRGDGNGSSEIERREEKRD
GNGSSEIERREEKRKGGKGGSSEIERREEKRRDRSRSSEIERKVEKGTVEKESDESRTHHDRADRREDRE
KRQEDKREREKEEEMSESSDDSSDSSSSDSSDSDDSEEDMPKRRSEIAVRAVNRDKSRDEDRRMEQQKTE
SEDEERESERRDKHRRRQDRSERDRRPDRNENGDMRRGGSRENDRRNERKYDRGERDGSGDRDRRDQRGG
KMRRDDRRDGRWNDRRDDRGWRNEERDERQMDRRRGDGEVDRWRRNDRDGDRWNDDRGDRRGMNDRRMER
RDRNGEDKENDSDSRKRRVGEADPMAAGGGDGEPVAKKAKAAATGKAVLTGRTGGAYIPPAKLRMMQAQI
TDKSSVEYQRISWEALKKSINGLINKVNVSNIILIVKELFQENIVRGRGLLARSVIQAQTLSPTFTHVYA
ALVAIINTKFPQNGELILRRLILLFKKGFRRNDKTVCLSSTRFIAHLVNQQVAHEVIALEILTLLMENPT
DDSVEVAIGFLKECGQKLTEVSPRGINAIFERLRNILHEGMIDTRVQYMVEVMFAIRKDGFKDHVAVVDD
LDLVEEVDQFTHLITLEDAVQSEDLLNVFRADPDYLENEDKYKSLKREILEECSSDEGESGSGSSSEEDS
DEDEEDEEAKQIIIDNTETNLVALRRTIYLTIQSSLDFEECAHKLLRMEMKPGQEVELCNMILDCCAQLR
TYEKFFGLLAQRFCQLDKKYVEPFQTTFIEQYETIHRLETNKLRNVAKFFGHLLYSDAISWGVLVCVKLN
EDDTTSASRIFIKILFQELSEYMGLPRLNDRLKDVTLQEYFEGIMPRDNPKNTRFAINFFTTIGLGGLTD
DLRDHLKTMTKQLMQQQQQQQQEAESSSDSSDSDSSDSDSSSSSNSSDSDSESSSSESEPETKRKKKSKP
AAKAKRSSKEENSDQDNGRHRQEYANGDYSRSSNRENRKKKRKNEEEEEDMDYDRTEKGRLRNDNYRQVR
DDEMYTDSWDRRTRDNRVSDSRRDTENRRDRNREPIDRNHRPDNQFDERTDRRNDKRLRSPVKEMRRDRQ
NDGRFDGQEDRRKLKQKQRTSDRDRSDREFDKDVGRDRDHERNRRRH

>DAZAP1_XP_046370714.1 DAZ-associated protein 1-like isoform X1 [Haliotis rufescens]
MQRDEPGKIFIGGLSWNTDADALKTYFCSYGEVVDCVVMKNPQTGKSRGFGFVTFKDPSVLEVVLPEKHK
IDNRMVDAKPCNAKQGGGGGGGGGGGRGGGPGGSYGGRGGGGGGRGGYGGHGHGGGDSRGGMQGKTNKIF
LGGIPNEANEDSLRNYFSQFGSVTDVTIMYDQEKGRSRGFGFLTFEREDSVELVCGDQFHIVDGKKIECK
RAEPRQGRDGGGGGGGRGRGRGPPGHMMGGGPPQFAPPQGPDSWGQGGNNFPPQGGPPGGPPGYGSNGQG
YGGGYQGYQQQGGGYQGQQVAWPMTGGYGATPPAPGQGAPGATQSPTPGAAPAAPPPYNQWASPPPGQQP
PPQQPPPQAPPPQQQQQQPQPPTPAPGYAGYPPQAPGGPSYGGVPTSPSQAPPPRQPGAPPAQQTYADFN
QAAPVPAVAQSYQGYGGAYSNGQAQAAPVVDPYAQQTQQSPAMGQYAQDASNYGPSRTYGQTATAGAPAG
GAYSQLASYAQPTSQAAVYSDPSGYGAAGAAATQQVAYGSPPDPQQASYAGYGAQRQSGGSQQAYHPYRR

>DCP2_XP_006814142.1 PREDICTED: m7GpppN-mRNA hydrolase-like [Saccoglossus kowalevskii]
MESSKPPRDVIPEEILTDLCSRFLINIPGEERADLVRVCFQIELAHWFYLDFYCIENPELPTCGIREFAQ
VIFRHCPYLHEHSQNVNEIIANWKDYKMSVPTHGAIIVDETLQHVLLVQGYWAKASWGFPKGKVNKDESE
HQCAIREVLEETGFNISNYIDENEYIEERINEQIVRLYIIPYVPDDTKFQPKTRNEIKSVEWFLVDDLPC
HKRDSTPKVKLNMSANNFFMVIPFVKPLKKWIAKKKGSGDSQELKQTKPKTSVMAATMSDNKQMTDKQLA
DQRRQRQQRLFAQANKNEFTDYLELKEGPGSGGVRGSLPQQPRGRGRGMTQKQYKILARDSGKDARRSLF
DDKKSDLVSDVQPDTDHPFTSRAFQNFEFDWDAILKHCEFQPKLF

>DDX3X_XP_046339368.1 ATP-dependent RNA helicase DDX3Y-like isoform X1 [Haliotis rufescens]
MNPNDTHQNGKGLEQQFAGLDLNGASRGRGRGDWTAQAFPAGPPNNGQFRPNNRYPPEQIVFYGQGAAPQ
AGRYVPPHMRGGPQGIMTPQVPPPMPPPQPQQQRGWGGGREYGQQGGDGRDGSYRGGYNSSPGGYRGGYS
APMPGPQGIPDQGGYNTFNRGGRQGASFSNFNNRRGSGGNFQRNDRPDNRWGGEQYDRQGSLPPQPVGSS
RWDALAEDRTPRKREWGHNKWDNRTDGDAWAGRNGNQDIRNEDWSIPLPKNERLEQELFGSSSTGINFEK
YDDIPVDASGENLPRAADSFEDCELGEIIRNNIALSKYTKPTPVQKYSIPIVLGHRDLMACAQTGSGKTA
AFLVPILNQIYDKGPGQVPQQQQRQYGKRTKQYPIALVLAPTRELASQIYDEARKFAYRSRVRPCVVYGG
ADIGAQMRDLDRGCHMLVATPGRLVDMVERGKIGLDYCKFLVLDEADRMLDMGFEPQIRLIVEKNGMPAS
GERQTLMFSATFPKEIQILARDFLENYVFLAVGRVGSTSENITQKVVWVEENEKRSFLLDLINASGMFTT
GPESLTLTFVETKKGADALEEFLQKEGYPATSIHGDRSQREREDALKVFRSGDRPILVATAVAARGLDIP
NVRHVINFDLPSDIEEYVHRIGRTGRVGNLGLATSFFNEKNKNIIRDLLDLLVEANQEVPTWLESMAHEA
RSSGGTSRRGGGRRYGSGGFGARDYRQQSKQGKSGGFATPGFQQQGFNHYNQYNQYSNYGGAYNQQPAAN
DWWGN

>DDX4_XP_046372290.2 probable ATP-dependent RNA helicase vasa-like isoform X1 [Haliotis rufescens]
MADEWDDGNTSAPSQGFGAGRGFGRGGFGVSNGTDGVKKVFGFRGRGGLAKESENSSGDSTSRPGGFGTR
NGDTQNGFGSRGGFGSRGGSRGGFGGSRGTSDNDGGWGDSGNSDSKPSRGGFGGSRGGFGSRPQANGQST
DDNSWGGDSKPSRGGFGSRGGSRGGGFGSRGGFGSSDNDDAPRGGGFGGRGGSSGGGSGCFKCGEEGHMS
RECPNADSSGGRGGSRACFKCGEEGHMSRECPSGGGVLVFSGGGGSRACFKCGEEGHMSRECPSGGGGGG
GGSRACFKCGEEGHMSRECPSGGGGGGGKGCFKCGEEGHMSRECPNADSSGKEDRPPPYIPPALTENEDE
IFQSIEKGINFDKYDNISVEVSGRDPVGFISCFEEAGLYPTFLKNVRKAKYEKPTPVQKYSIPIIGAGRD
LMACAQTGSGKTAAFLLPTLTCMVKEGLTTSQFSEVQEPQAIIVAPTRELVVQIHSDARKFSWGTEVRPV
VVYGGTSVGHQLREVERGAHIVVGTPGRLLDFIEKGKIGLGKVKFLILDEADRMLDMGFEPCIRKLVDQL
GMPPKTQRQTLMFSATFPTEIQKLAADFLNDYLFLTVGRVGGANTDVEQNFFEVDRLQKREKLCSILTAS
GSDKTLVFVEQKRNADFLASYLSQSGFPTTSIHGDRLQREREEALRDFKKGTAPILIATSVAARGLDIPE
VKHVVNYDLPSSIDEYVHRIGRTGRCGNLGKATSFYSHDSDSALVKSLVRILTEAHQIVPEWLSDYSLTS
DGIIDSAVHGLSGQYGGKDIRRGKFNSGGGGGGKTGNAWENSWSGGGGSGAAASADADEEEWD

>DDX5/17_XP_046378973.1 probable ATP-dependent RNA helicase DDX5 isoform X1 [Haliotis rufescens]
MTSVLTGSLLRHLVRAQSLRKAAPPLVGRSVSTGMSYRDRMFDSSGRSDRKGFGGRDGGRGGGSRFGGRD
GGRGGGGFDRYGSGGGMGRGGGRPSLKGIQPGERLRKPRWDMERLPKIEKNFYREHPNVVNRSPEEIQAF
YNENQITIRGRDVPKAILAFEEANIPDYVMHQIRRNNWQKPTPIQSMGWPVALSGRDCVGIAQTGSGKTL
GFILPAIIHITNQPYLEPGDGPICLVLVPTRELAQQVQEVAIEFGHASKVRNCCVYGGAPKGPQIRDLER
GAEICIATPGRLIDFLEAGKTNLRRTTYMVLDEADRMLDMGFEPQIRKIIEQVRPDRQTLMWSATWPKEV
RKLAEDFLKDYCQVNIGALQLSANHNILQIIDVCQEYEKENKLVKLLEGIMQERDNKTLIFMETKRKCDD
LSRRMKRDGWPVMAIHGDKSQQERDWVLNEFRTGKTPLLIATDVASRGLDVEDIKFVINFDYPACSEDYV
HRIGRTGRSNNTGTAYTFFTPSNSKQVNDLVSVLREANQNINPKLLQLAESNRGSMGKGRSRWKGRDDRS
GRDSRGSYRDHDSYGSRDGNRGRGGSSYGGSSYGGSSYGGGSMGSGSMGSGSSSSGFGQASRDSSSGSRG
GGYSSGSSRGGFSQRTDSRFSGQSQTGQAPKNNFNQGASRGGMAPKPQSVVQQPQYGQPRQPQMNGYGGA
GAAAAATPAVPPKPPQSQQQPQQGGPGKMQDLQNMAFMYSQWMQHSTGAPPPPPSGPVAPPPPPPPGY

>DDX39_XP_046370275.1 spliceosome RNA helicase DDX39B isoform X1 [Haliotis rufescens]
MMPVYFIQKSKMADNEVENEILDYEEEENETTTEGAAGDGPAKKDVKGTYVSIHSSGFRDFLLKPELLRA
IVDCGFEHPSEVQHECIPQAILSMDVLCQAKSGMGKTAVFVLATLQQLEPVDGQVSVLVLAHTRELAFQI
SKEYERFSKYMNNVKIAVFFGGMSVKKDEEVLKKNCPHIVVGTPGRILALTRNKTLSLKHIKHFILDECD
KMLAELDMRRDVQEIFRLTPHEKQVMMFSATLSKDVRPICKKFMQDPMEVYVDDDSKLTLHGLQQHYVKL
KDNEKNRKLFELLDVLEFNQVIIFVKSVQRCMALAQLLIEQNFPAIAIHRAMTQEERLSRYQQFKDFQKR
ILVATNLFGRGMDIERVNIVFNYDMPEDSDTYLHRVARAGRFGTKGLAITFVSDENDAKILNDVQERFEV
NITELPDEIDISSYIEGR

>DDX46_XP_046360688.1 probable ATP-dependent RNA helicase DDX46 [Haliotis rufescens]
MPRDSRSYRRRSRSRSLSRERSRRKRSRSRTPIRSRERERLRRSRSRDRERKRSRSRSRDRDTKRDRRKR
SRSKEKDRKREKKSKSRSPEKKVKSPSPSAEKVLHREGELRVKDEPLNKEEEQKRLEVEMQKRRERIEKW
RAERKKKQELLPINITPPMKKWTLEDDDEDEDEVVQENDKDDENEVDPLDAFMQAVTDEVKCARDKDKTH
DKSDNQKGANGNSAPAAAVSGKVTFITAVAKKKDDTSKEKGEVMESNIDAMEYSSEEEEEDLDTTMSNMA
RKRKELTVVDHARIYYPSYRKNFYVEVPEIAKLTQEEVDQMREDMEGIKVRGKNCPKPVRSWAQCGVSKK
IMDVLKKHLYERPTPIQAQAIPAVMSGRDLIGIAKTGSGKTLAFLLPMFRHVLDQAELEDEDGPIAVVMT
PTRELALQISSECKKFSRTMGLRCVCVYGGTGISEQIAELKRGCEMIVCTPGRMIDMLAANNGRVTNLRR
CTYVVLDEADRMFDMGFEPQVMRIMDNIRPDRQTVMFSATFPRQMEALARRILNKPLEIQVGGRSVVCKE
VEQHVIILEDDKKFLKLLELLGIYQEHGSVLVFVDKQENADELMKELMRHSYPCLSLHGGIDQYDRDSTI
LDFKNGNIKLLVATSVAARGLDVKQLILVINYDVPNHYEDYVHRCGRTGRAGNKGFAYTFFTPEQERYAG
DIIKALDLSNSPVPAELTQMWNDYKERAKAEGRTIKSSSGFRGKGFKFDETEAQLADERRKLQKAALGLQ
DSDDEDAGMDIDQKIEDMFASRKRVTDVAKPIANQQTQQQQSNQQKLELAKRLAARINMQRNLGPDAQDI
TQQAAAAILKGDSVAAPQVASKTIAEQMAEKIHAKIGYRPQAEEEKEQESAGETFKRYEEELDINDFPQT
ARWKVTSKEALAQICEYSEAGITVRGTYVPNDKDLKEGERKLYLAIEATSELAISKAKKEITRLIREELV
RLQNCYIPNANKNRYKVL

>DHX8_XP_046342220.2 ATP-dependent RNA helicase DHX8-like [Haliotis rufescens]
MDELQKLEYLSLVSKVCTELENHLGINDKDLAEYVIDLAEKHDTFEKFKKALDERDAQFSDSLIANLLRL
IKKMKPKVKEPEIADEKNASDETDMRKALYPGLAMPNNPEVRKMLDGEVSTKKIEVKTEVVTEENGKGWG
RGGDQKVASQMMDELEALLGGKLPVKEETRTEKAEKKRRKSRSRSRSREKKKKKRDRDRSRERRRSRSRS
RDRHRSRSRSREKRRRSRSRDRDRHRDKERDRDRDTKKRDRDRDKTRDKDKYNDIPMEPVVAQVYHGKVT
TIMQFGCFVQLEGLRKRWEGLVHISQLRREGRVTNVSDVVSRGQKVLVKVLSFTGNKTSLSMKDVDQDTG
EDLNPTRSRNIGGDVGGDDIEARNPDRPSTIPLVDAPENDDVSTDRKTFKRISSPERWEIKQMMAASCID
KSQLPDFDEEVGLLPKEDDSDEDVEVELVEEEPPFLQGHGRHWVDLSPVKIVKNPDGSLAQSAMMQSALQ
KERRELKQAQREAEMDSVPAGLNNHWIDPMPESDGRKLAANMRGVGMAPNDVPEWKKHITGGAKASYGKK
EKKSLLEQRQSLPIFKLKDELSKAVNDNQILIVIGETGSGKTTQITQYLAEVGYTTRGKIGCTQPRRVAA
MSVAKRVSEEFGCRLGQEVGYTIRFEDCTSPETKIKYMTDGMLLRECLIDPDLVQYSIIMLDEAHERTIH
TDVLFGLLKAAVKKRPELKLIVTSATLDAVKFSQYFFEAPIFTIPGRTYPVEILYTKEAETDYLDASMIT
VMQIHLTEPPGDILLFLTGQEEIDSACEILYERMKAMGPEVPDLIILPVYSALPSEMQTRIFEPAPPGSR
KVVIATNIAETSLTIDGIYYVVDPGFVKQKVYNSKTGMDQLIVTPISQAQAKQRAGRAGRTGPGKCYRLY
TERAYRDEMLPTNVPEIQRTNLASTVLSLKAMGINDLLSFDFMDAPPMQTLISAMEQLHALSALDDEGLL
TRLGRRMAEFPLEPMLSKMLIMSVHLTCSDEILTIVSMLSVQNVFYRPKDKQAIADQKKAKFHQPEGDHL
TLLAVYNSWKNNRFASPWCYENFVQIRTLKRAQDVRKQMLGIMDRHKLDVVSCGKNTARVQKAICSGFFR
NAAKKDPQEGYRTIVDSQVVYIHPSSALFNRQPDWVVYHELVLTTKEYMREVTAIDPKWLVEFASKFFKF
SDPTKLSRQKKQQKIEPLYNKYEEPNQWRISRAFRKFHTKVTF

>DHX9_XP_048244808.1 ATP-dependent RNA helicase A-like isoform X1 [Haliotis rufescens]
MGDIKQFLYAWLGKKKVTPDYDFSTGGPKHRMRFKCEIRVDGYDYVGVGNSTSKKDAQANAARDFCQYLV
RRSEMVASEIPGLELTTAPPQPGADNFGEAPGLPGGRLQPHQTLGGADSKPMGAPREFPMYQRGPPQAYL
DRLAADKKVMEESEDVDLNADLHGNWTLENAKSRLHQFLQQHKIHTDYKYSMMGPDHNRSFMAEMNFYVK
KMNTNIHAQEHGSNKQVASKSCALSLVRQLYHMNVIEPYTGLKKKKDSEQLEPYDVAVSPELQTQIMQVL
DKWGIQPVPRPHQPPLPAEDGSVPPVSLLSHVSLDEFEPAPKRSTPGVVPWSPPQSNWNPWTNCNIDEGP
LAMASLEQVSQDLYTSLEDQRNRDEQLQRMMSDRSKLPVFESHDYILQTIQRSPVTLIRGETGCGKTTQV
PQFILDQMVNEGRGADCGIFVTQPRRLSAVSIAERVANERCENLGVSVGYSVRFESVLPRPYGALLYCTV
GTLLRRLEGGLRGVSHVIVDEIHERDINTDFLLVLLRDMVRTYPELRVVLMSATVDTSLFQDYFGDCEVV
EVYGRVFPVQEYYLEDCIQMLNFVPPPNDRKRKKGGGGGGGDDLPGDEEQEENCNLILSGDYSPQTKVAM
AQLNEKELSFELIESILRYLKQLKVPGAVLVFLPGWNLIFSLQKHLEGSPEFGSSSYRVLPLHSQIPRED
QRRVFDPVPDGVTKIILSTNIAETSVTIDDVVFVIDSCKAKMKLFTSHNNMTNYATVWASKTNLEQRRGR
AGRVRPGFSFHLCSRARFDKLDQHTTPEIFRTPLHELALSIKLLRLGPIAQFLAKAVEPPPLDAVIEAEA
TLRDMRALDANDELTPLGKILAKLPIEPRLGKMIIFGCIFYVGDAMCTIAASTTFPEPFITPTDRRRLGW
VHKSLSGSRCSDHVALLNAFQLWEEARSGGEDSEMYFCDQKSLSLQTLRMTSEAKNQLRDILVNAGFPDE
SLMPMGFNFTGPDNRLDIAITLLSMGLYPNVCYHKEKRKVLTTESRAALVHKSSVNCSNFEVKFPSPFFI
FGEKIRTRAVSCKQMTMATPLQLLLFGARSVTLQGDMVVLDNWINLRMEYDAAACVVALRPLLEALMVRS
TKEPEGVAEPGPQEECLLAVLRVMSRPHAGRFGLSQESGGNNMRGPPAKVPRMGGGGFGGGGGGGYSGGR
GGYGGGGHGSGGGGYWGRGGGGGGYGGGRGGGGYGGGGYGGGRGGGGGGYGGGGYGGGRGGRGGGGGFGG
GGSRYGGGGGGGGGFGRGRGFRGGQQGGFGSGGGGFSFGGGSGSGGSGGGDQD

>DHX36_XP_046370556.2 ATP-dependent DNA/RNA helicase DHX36-like [Haliotis rufescens]
MIRRLLIAADASKLTRFLSTADMYGRGRGQRSDSWGGRSGRGGRSYGGRRHDDDGDRHGRRDRGHQRHGG
RGWRDSNVDGSNDGDSRGGGSGGGGRPPPGLRGRDIGMWYARRSKDKKEKQDREQRPTVAMDSSRENHIR
DLLDKINSSEPRVDMFDNQHTGPASQSNSLDNKAWASSSPPDMFDNPYGEASSRPQTAGKGASAFPKTRD
LRDDKEEEDTEEEVPSMSAIIEYSKAEDEYPLAESSVDFEGAKYADEPWDQLGHLSDSLLKEYNEKQLQP
NFRKMMTFREKLPSFEMREKLMDDINNNQVVVISGETGCGKTTQVPQFILDNYIKNGIGSQCRVICTQPR
RISAISVAERVAAERCERCGGTDSSVGYQIRLEYKLPRLNGSILYCTTGIVLKFLESDPLLQRATHIVLD
EIHERDLQSDFLMIILKDILPRRPSLKVILMSATLNAAMFSKYFNDCPQLNIPGYTFPVEEFLLEDVIEM
LKYQPDSSQPQRRRPRGKRSREADEERWNFEAWCRNLEGSYSRSTITALQNMDFDKIDLDLIVSLIRHIA
LKKSEGAILVFVPGWEEISKIHKMMQADRMFTSDKFRIIPLHSLMPTVNQREVFDRPAPGVRKVVIATNI
AETSITIDDVVYVIDCGKIKVKDFQPENNLSTLEAKWVSKANSKQRRGRAGRVQPGVCYHLYTGLKWTEV
DDYLPPEILRTRLEELCLHIKLLKLGKIEPFIAKAIQQPSMEALHRAIITLQNLNALDKDENLLPLGYHL
ARMPVDPHTGKMILFGAMFCCLDPILTVAASLSFKDAFFIPLGKEEEADRARKALSEDSKSDHVMLIKAY
EGWERAKSRGNDRDYCWQNFLSPSTLRLLKDMKGQLAQLLLELGFIKNKNPKDLAANVNSNNYGLVKAVL
CAGLYPNVAKVAKCPRPGAPPYKMVSLYTRHEGKADVHPKSVNSRENFFESKWMVFYHKLKTTKVYVHDC
TMVSPYPLLFFGGDIGYGKDGDQDTVSVDDWIVFKASPTTAQLVKDLRRELDKLLEHKITHPGPTSWSEA
EKEGALMRAISDLITTDEDQFQSGALPAHSTDSQHHRRNRHKRW

>DHX38_XP_048244684.1 pre-mRNA-splicing factor ATP-dependent RNA helicase PRP16-like [Haliotis rufescens]
MANFESDEDPSLHCLEGSSGLQKGGLVIMKKGQSNNNPHMFKKPSGSVLGLDKLAAAKRIQNSDVPMSPK
RSKVMSYKDDEYDDIEDDENYSRSITEKKHGKERHYRSAQVETPSHPGGVSREAKERMRQHHKERERGVY
VSSNDKESRDKERHRHKRRDRDRRDRHSERSSRKHDDSQRRGRRYKDWEETPEHSYRNKDEIATPDIRVK
DTPSRSNWDDDDVTPLKRSAWDLPTPSQSELDRDSSERSFKSSHDWDRSERGRDWDRSERGRDWDRSERG
RTWDRSERGQDWDRSERSGGWPDRSGRSDKRKMRKNVDDTPRATPTYKYNEWMDDKKKIQFTPKDSKGGK
RDMEFGDEQSQEEWEEEQRRLDREWYGMDEGYDDDHNPFSGTSAEYTKKKEEEMEQRKKKRMSARQRQIN
KDIEMWETNRMLRSGVVAKTNYDEDFEEDNVARVHLLVHNIVPPFLDGRIVFTKQPEPVVPVKDPTSDMA
QVSRKGSQVVRAHREQKERRKAQVKHWELAGTRMGDIMGIKKKEEEDETEEKDFKQDHKFADLMQEKTQA
VSEFAQRRTIQQQRKYLPIFAIRNELLNVIRDNSIIIIVGETGSGKTTQLTQYLHEDGYTKFGMVGCTQP
RRVAAMSVAKRVSEELDVKLGDEVGYAIRFEDCTSEKTMIKYMTDGILLRESLRESDLDNYSAVIMDEAH
ERSLNTDVLFGLLREVVARRNDLKLIVTSATMDASKFASFFGNVPIFTIPGRTFPVDIMYSKNPVEDYVD
ASVKQALQVHLQGMQGDMLIFMPGQEDIEVTCELISERLGELDEAPPLAILPIYSQLPSDLQAKIFQKAP
DGVRKCVVATNIAETSLTVDGIMFVIDAGYCKLKVFNPKIGMDALQIFPISQANANQRSGRAGRTGPGQC
YRLYTARQYKDEMLKTTVPEIQRTNLANVVLLLKSLGVQDLLQFHFMDPPPQDNILNSMYQLWILGALDN
TGALTPMGRSMVEFPLDPALSKMVIVSLEMECSAEILTIVSMLSVPAIFYRPKGREEDSDAAREKFQVPE
SDHLTYLNVYQQWKRNGYSASWANEHFIHIKAMRKVREVRQQLKEIMDQQKMEMISCGNEWDIIRKCICS
AYFHQAARLKGLGEYVNCRTGMPCHLHPTSALFGMGYTPDYIVYHELVMTSKEYMQCVTSVDGEWLAELG
PMFYSIKDASKTRQERKKLAEEELVAMEEEMKRAEELIKARKEQQDQSAASVRKPSIATPGRKDESSPYT
ATPRRTPAKFGL

>EIF3C_XP_046343349.1 eukaryotic translation initiation factor 3 subunit C-like isoform X1 [Haliotis rufescens]
MSRFFRAGSESESESESSGEELQPQRPTATRAVFQMSDDEEDTKRVVRSEKDKRYEEINNVIKQLKNHKK
IKDMSNVLTDFEGLGKAYEKARKVVDKEGIPRFYIRCLVELEDFVNECWEDKDWRKQISKSNARGLTTLR
QKLKKYLRDFTDEVTKYRDNPDAGDDEEVAAPPKEVESDEDEDEDDEDVSSIPRRPAKKMLDDDDMDSDD
SDSWDSSTTESESDSGDEKLDTMKLTAEYFLKKTTEDERLKREERKRERKKEKEAKKKSKDDEDGEWQEV
VGGVPLMTEKPKMFRKDEEITHEAVLKKQTEILSARGKKSTDRSEQIELFKELLTVSDTANLGPGIAVKI
MFNIVSAIFDYNPNIATCMRSEVWESCLDNVQILLDMLKENDEIVIGENIPDDTQIFDKAPYRVRGCILT
MVERMDEEFTKMLQACDAHSTEYVDRLKDEPRVADLTKQLEKYLETRATTDEMCRVYLRRIEQTYYKFDY
KAMEGVEPDPAEENPEQMMDRLCKYIYAKDSTDRLRTRSMLCHIYHHALHDRWYQARDLMLMSHLQDTIH
HSDVHTQILYNRTLVQLGLCGFRRGFIRDAHNALVDIQSSNRAKELLAQGLLPQRQHERSAEQEKIEKRR
LLPYHKHINLELLECVYLVSAMLLEIPYMAAHELDVRRRMISKNFHHVMKMSERQNLTGPPESMREHVVA
ASKSMKTGDWKACKNFIINEKMNAKVWDLFYHKDQVRDMITNKIQEESLRTYLFTYSSVYDSLSMDTLSE
MFELNKPVVHSIISKMIINEELMASLDEPTQTVVMHRTEPSRLQSLALQLSEKVATLVENNERIMEMKQG
NFYFQKSNNQGYQQNQNWSRRDGDHQKGGWNRRDGDHHKQGGWNRRDGDHYKQGGWNRRDGDQKQGGWNR
RDGDQKQGGWNRRDGDHKQGGGGWNRQDRDRGQNNWNRRGRQQRAY

>EIF4A3_XP_046348714.1 eukaryotic initiation factor 4A-III [Haliotis rufescens]
MASRRVLPDDLRNVEFETSEDVDVTPTFDNMGLREELLRGVYAYGFEKPSAIQQRAVKPIVKGRDVIAQA
QSGTGKTATFSISILQCLDTQVRETQALILSPTRELATQIQKVILALGDYMNVQCHSCIGGTNIGEDIRK
LDYGQHVVSGTPGRVFDMIRRRNLRTRSIKMLILDEADEMLNKGFKEQIYDVYRYLPPATQVLLISATLP
HEILEMTSKFMTDPIRILVKRDELTLEGIKQFFVAVEREEWKFDTLCDLYDTLTITQAVIFCNTKRKVDW
LTEKMREANFTVSSMHGDMPQKERDSIMKEFRSGSSRVLITTDVWARGIDVQQVSLVINYDLPNNRELYI
HRIGRSGRFGRKGVAINFVKNDDIRILRDIEQYYSTQIDEMPMNVADLI

>EIF4G2_XP_046331852.1 eukaryotic translation initiation factor 4 gamma 2 [Haliotis rufescens]
MRVVDERPPTLSGPGAHTPVAKKRWIPPSSVKREVPAQEDKNDVVFRRVRGILNKLAPEKFDKLSLELLN
VGIDTQVILKGIILLIFEKALDEPKYSSLYAQLCHRLCEDAPNFEPPQSNITTFRRLLLNKCQDEFENRS
RATEVFDKKDAPLSTEEHEQYHLAKKKMLGNIKFIGELGKLQMLHEGILHKCIKQLLEKKRNTPIRDMAE
DLECLCQIMRTVGPRLDSPKAKAWMDQYFERVRLFSQNLELPSRIRFMLQDVIELREKKRWVPRRVALDN
GPKTITQIRQEAVDELGVFIPPPSAQNRGQALMGGRAMNGTMGGGGGGGGGGGSWKQGGMGDLFSMPPPG
TMGNFNSIGTGPGVIQVDNFASSYQNNMGRNRNNQQNQGFNNNFMNRRPDSGGNSPRNQRHNQQNQQQQQ
QQQQQQQQQGNPGNNQQSQYYNKQQQQPQGQNQQATGNRDLPPRFQRMSINHSPPSTSPISGNNKLSREE
VSLRPVKNFTVLKPNTPGMLPKSAQGPSSMGGFSSLNSGGNKSGSTALNPLLSKQPLITIKQNSEDKGKS
KKKEFISKEELQKTVTSLLSDYLGNNNKADVATQIKDMSIPKKLIRDLLSQLLVESVDKSETERDRVMEL
ISELKKDGFISAEQFMDSLRRVMDKMSDLEEVPLVKSSVARFAASSLVENIASLEELAEPLENGVHHPLF
LLCLQQVVKLRSEDWLEGVFSESKINLQGMLPEIDQKKERMLEILEDRSLSFLFPLLKIQSELWKQIQAE
PTATAIFKWVKDKVDNDMQNNPGFIDVLTTSILRFVTGETTLGKAIDPAAVPDKTLIEKEKEVLLKLKAV
LQMFLHERLELQVSALYATQVFCHNHQFPKGMLLRFFVYYYDMEILDEESFLRWKEEVNDKYPGKGKALF
QVNQWLTWLEQAEEESEEEEEDQ

>ELAVL1/2/3/4_XP_046327878.1 ELAV-like protein 1 isoform X1 [Haliotis rufescens]
MAQNCNQSSYPLCNPCMITLADGHNMMDPQSQVGVAAHTQVTNGGTTSPTDSHSDDLSKTNLIVNYLPQT
MTQEDIRSLFSSIGEVESCKLIRDKPTVSPSGQSLGYGFVNYKRIEDAEKAINTLNGLRLQNKTIKVSYA
RPSCESIKGANLYISGLPKSMTQLDLEKLFSSCGSIITSRILYDQNTGLSKGVGFIRFDQRVEAERAINK
LHGHIPEGATEGITVKFANSPSSNKNMTTLTPLALAATYVSPTRRYYGPIHHPTAASRLRYSPMDSGLLP
NTILQTASATTSASAGALNGTGWCIFVYNLAPDTEDSVLWQLFGPFGAVQSVKVIKDFQTQKCKGFGFVT
MTNYDESMMAIQSLNGFSLGNRVLQVSFKTNKFKA

>ESRP1/2_XP_046354450.1 epithelial splicing regulatory protein 1-like isoform X1 [Haliotis rufescens]
MAPYLVALFCASAGKNGEELGSDEEQIVLFVYLLFDVTNNKVIAVQHHYVKPQPNELSETLLTEDCKTET
GIDENAVKNGQSLDHVLEEFDRFLCAKGAHPDHGSRTFCFVTDGQNHLRQLLHPEACTKNISLQSYCGSF
YDLRREFKRFYKTDTIKNIKEMLEYLGLQEDQSVEYGVRQCQEMASILHRLINDGHVLVEPEIISERLEP
GICSKTDIVDDNTVVRARGLPWQSSDQDIARFFKGLNIAKGGVALCLSPQGRRNGEALVRFDGEVHRDLA
LKRHKHHIGQRYIEVYKATGKDFVNVAGGSNSEAQAFLSRGGQVIIRMRGLPFTATSQQVLEFFAREPNP
CQVLDGEDGILFVHYPDGRSTGDAFVLFTSEDESNKALKKHREIMGTRYIELFKSTTAEVQQVLNRSMDP
RNPEQQDGQLPPLIAQLPAQATTVPTIIPQNLITAGTRKDCVRLRNLPTIAQVTDILTFLGEYSQFIVYQ
GVHMVYTAQGEPSGEAFIQMDSEEASSMTAINRHRRPMTFANKKRLIDVIQCSGDDMSLVLTNGMPMATI
PQAPAQMIQRQILTPVTAPTIMPSLGTLPYAQLPQPLPAAFPPTMTHIPQRPATSFYPPILYWYPSPPVS
PQTYLTHTGPSVIVMRGLPYNVTVQDIINYFQGFPEVSPDTVQLQHSADGKPNGDALITFSSRAEGERAI
IEKNRRHLGNRFIELFMA

>FMR1/FXR1/2_XP_048247310.1 fragile X mental retardation syndrome-related protein 1-like isoform X1 [Haliotis rufescens]
MEDLAVEVCGPSGAYYKATVKNIHEDEVTVEFENNWTPERTVKFTQVRLPPRDGGVKKEFRDGDRVEVFT
KSQNDEVFAWWPSRIKMLKGEFAVVEYVGQDNYTDIIALDKLRSGNANPTISSSSFFKYILEVPPDLKEA
CQEEETHIDFKKHCGAAVISYNPTDNSLVILSTSEQVIKKASIIGDMFIRNLRQKVLLKQRTEEAVKKLQ
STKIRSGFMEEFCVRDDLMGLAIGTHGANIQQARKVEGITGIELDENTCTFKVYGETPEAVKQARNMLEF
AEQTFQVPRDLVAKVIGKNGRNIQDIVDKSGVVRVKIEGDNETDQPREETFEFQGQVPFIFVGTVESIAN
AQLLLDYHLTHLREVEQLRQAKQEIDQQLKSLSGPQSGPYFPPPRERRGSNDPYSDERGRRGRGGRGMGR
GRRWATERHGMNTGDEATSPEPVGDWSAEVMAEERRTSGYLTDSVLSGRGRGYRRGRGRGRYAGYSSRRD
SDYEHYDGYRGHNNTADHLRLKVTRTFNDDDDSRDSRSRRRMTDDDDTVLDNASVNSQDQDYDRRRDRRR
RRRRNRVRGSGGFTSGTETDTSVSNFRGSGRYGGMPPRGGVRGGGGNAPPTQQAAGRTEGGQSSSQLSAS
AGNQGYKNSVNNADKMNGAGDASSSQVPREVPRPQKEAPREQREPRKPPAQAKVANQPSGSDSDSKSAKS
KVNNPAKTKEQMVNGE

>FUBP1/3/KHSRP_XP_046362242.1 far upstream element-binding protein 1-like isoform X1 [Haliotis rufescens]
MDQSGGPGGFDAQSAFADAVARARQHADQSDETVTMQTLNIAAKINQPGGGDAGQQGVKRPFEEGSTGLG
EPEAKKTPAAIVDPIGAQLRAIADQQRVADQQSPNSHIRASQAAQAAQEAAARINQQLGVASSGPPSSIP
KPHLEMVSTEEYAVPDKMVGLIIGKGGEQITRLQAETGCKVQIAPDDACLHFSDSGGLPERMCTLTGPPS
AIQACKQAINLIIERGKSSQGPMDPNQLYDGQAVVEMSIPGNKVGLIIGKGGETIRQLQERAGVKMVMIQ
DSNSPTACDKPLRITGDPNKCQRAKEMVIELLAEKDMEMGGGGGGGGGGGGGGGGGRFNDYGMGGRGGGT
EIPVPRAAVGLVIGKGGEMIKKIQTETGAKVQFKPDDGQTPDRICAITGPPDKVNQAVGMIHELLDNATQ
FGPGGMGRGGGGGGFGMGRGGRGGGRGGGGGRGGFPPGGPGRGGMGRGFEGGFQDGTTYSVPSDKCGLVI
GKGGETIREINRQSGAHVELDRNPPPNPGEKIFNIRGNPQQIQHAIQMICEKAGLQSDGPGPGGPGGPMG
PGPGGPGPQGPGPQGPPGPGPQGPGYDQYGQYGQPGQPPANAYGQGWNAYGQTPPQNDNPGDKQAQDANA
AAWAAYYAQYYAQYGQYGQYSQQQQQGQQPQQQQQQPQTQQTQPSQQPQNFPQPSESINPQTGQADYSSA
WAEYYRQQGMHYQANLIMQQAAAAQGGQQPPQQ

>GRSF1/HNRNPH1/H3_XP_046378363.2 heterogeneous nuclear ribonucleoprotein H2-like [Haliotis rufescens]
MGSHEDDGFVVRLRGLPWAATPEEVVRFFAGEENSDIKVDPESCGIRNVHFTFSREGRPSGEAFVEFMND
EDVEQAVKKNNEHMGQRYIEVFRSKKSEMDWVIKRAGPNQQAPTEAVVRLRGLPFGCSKEEIAQFFTGLE
IVPNGIMLPEDRQGRSTGEAYVQFASQDIAEKALGKHKERIGHRYIEIFKSSMGEAYNAMGQQRMRPMMG
GSMGRPGPYDRNDRFGGMGMGNMGGGGGGGGGGGGGGGGGGGMGMGGYGRGRGGRNVKGYFEDDFDDYSG
GYGGGMGFGGGNRRGGGGGGGGGAGVGGGMRGNNQRGRMNMDRPRGATPGSHYISDTGHSVHMRGLPFQA
IEQDVYDFFSPIRPVKVEFEYAPNGRPTGEANVDFGSHQEAVEAMKKHKSNMQHRYIELFLNSAPAERGG
GGGGFGSGQMGGSGFGGGGSMGSGFGNSGGYGGGGGNYGSNGNNFGGGGGGGGGGGGGYQGNMNNYMGGG
GGGGGSGGGYGNNMGGMNNNVMGGNPNYTAF

>HABP4/SERBP1_XP_046332587.1 plasminogen activator inhibitor 1 RNA-binding protein-like isoform X1 [Haliotis rufescens]
MENQYGIAIKNRFLTMVDIDDDPLEFLKQQEAAKTKKEKSSKSKQSGKKVANAPSEGKVKEQNAQRKEEK
ERVNSAKPSERGGRGGRREPREIRENDGERRPHRRQGPREYRDNRGGDENVPPEFRERPEGSSGGFNREG
GERGRGRGRGRGGFRGGRGGRGGGFRDNDRERGERQGFGAPPGSKRDFDRHSGSDKTGVKAVEKKEGGGA
RNWGSYKDDLAEPQETEERAPAEETTENFELNESAEGEQPAGESEDQPKQMTLDEWKALQKNERSKPKYK
IRKAGEGEEAQWSKGTAYTKKRTGSEDEDEEDEDDEFEDEKRHGNKNLLDIKITFNDPVRRGRGGRRPRD
GRGRGRGGSGRGERKPRDSAPRMDDENDFPRLVKTEA

>HNRNPA1/3/2B1_XP_046357482.1 heterogeneous nuclear ribonucleoprotein A1-like isoform X1 [Haliotis rufescens]
MSGGFGGGRGRGGGRGRGGGGYGGGGFGGGGGGYGGGGGGYGGGGGGRGGRRNPREHPTDPEDEQFRKLF
IGGLSYETTDESLKTHFEQWGDVVDCVVMKDPNTKRSRGFGFITYKAAAEIDAAQANRPHVIDSREVETK
RAMPREDGGGSSQQSVKKMFVGGIKEEFTEEMLKDVFSEFGEVTSVDFIMDKATGKPKGFCFISYDDHDC
VDKAVLKKYHEVNGRQVEVKKATSRDNQGGARGGGRGGRGGRGGYQQGGSYGGGGGYGDSYGNGYNQGGG
YGGGYSQQSGGYGGGYGNDNWNQGGYNDYSSGGGYGGNQGGNGWGDNSSFGSNYGSSYGGGVMKGGNYSQ
RGSGPYGDGVSGSYGSGGGTGGYGGGYNRR

>HNRNPAB/HNRNPD/HNRNPDL_XP_046365073.1 heterogeneous nuclear ribonucleoprotein D-like [Haliotis rufescens]
MAEGEAYSQQDYANFDGQNGDQYEESSGAYVQEKMEGQETTEDQGSGDDESKDDGNEDARKIFVGGLSWETTSKDLKDYF
TKFGEVVSCTLKTDLETKRSRGFGFVVFKDIDCLEKALMESEHKLHGRNIDPKKANPRAKANKIFVGRLDPAVKEDDIKA
YFSKFGEVAKLDLPYDKIKEQRRAFCFVEFDTEEALKHCLETNKHKIGDQEVDIKRATPTAGRGRGGRGGYGGGWGQGWH
QAYNQNYNNYNNYYGSGYGSGYGGYGGYGGYQGYDYNQGYGPWGGYDQYGGYGGYGGYDYGGWGYNQDQGQQSNYGKAPK
RGGGGYHPYNRSSKMAEKQEPRETSNVKTPSSSQRKVMQQESVQDGQDVPPSDVVKLCEETFQKTAEYLRGELEGTVEDY
KLLEKMNKVTICKYSEMKNIAVSIGSSLTELNDKYKSLQPYLEQVDEIEESVVALEQAAYNLDQYSKRLEEKFKALEKR

>HNRNPK_XP_046373686.1 heterogeneous nuclear ribonucleoprotein K-like isoform X1 [Haliotis rufescens]
MSEGMEGLEGRMKRPLDEGGEEEEGNCGAPKRQRGEGPKVDLRVLIQSKNAGAIIGKGGVNIKRLRSDFK
ATVTVPDSDGPERILSVSADLGTVLECILDVIPNLEEYKNHDDLDFDCEMRMLVHQSQAGCIIGRAGFKI
KELREKTGANIKVYSQCCPQSTDRVVMISGKPKIVVGCIEEVFETLQQAPPKGPIQPYDPHNYDEFFAHE
YGGFTSAEGGRGKGGPRGAPPPPPRGNFGMRGGRGRMGMNDFGMGGGMNMGFGRGGRGRGGMMGRGGMRG
GMGGGMGGMGGGMDNDMSEMGGGSFGMAFGQGTSRGSMGGRGGMRGSPNGNMGGGGGNMNRGGGGGQGDF
SSPKSLLADVDQGMGGSFNQGGGMHDFGDDMGGMGNQGMMFDEKTNSTQVTIPKDMAGAIIGKGGSRIMD
IRRQSNAQIVIDEALPGSNDRIITITGTPDQIQNAQYLLQMRLRGQMQQAGGVKKYSGKY

>HNRNPL/HNRNPLL_XP_046364267.1 heterogeneous nuclear ribonucleoprotein L-like isoform X1 [Haliotis rufescens]
MSYDGHLSKRQRTDDGMLGMPGSMEKFDDPHKPAPSCVVHVRGLSESAIEADLVEAVQHFGTVRDVIMMP
RKRQALIEFEKITGARNCVDYAQTSAIYVAAQPAFFNFSTSQKIQRPGDPEDTRPANHVLLFTILNPQYP
ITVDVMHTICSPYGQVLRIVIFKKNGVQAMVEFDSVESAKRGKQSLNGADIYSGCCTLKIEYAKPTRLNV
VRNDNESRDYTNPNLGADQGGHRGQPLLADPRMGGGPTPYNGMVEEGPGMHDGPDFNRGGSGHTAHGGSG
GGYGGGYGAGPSGYYEQEYDSGYGPGPSPRGAPYNGPPDRYGHRQDRYGPPQHYPDQGMMGPPSSSQQGA
VVMVYGLNMAKLNCERLFNLFCLYGNVVRVKFLKSKEGSAMVQLGDGMSVERAILNLHNTFFFDNKMQLS
PSKQAFLQDVMNPHELPDGTPSYMDFMGNRNNRFTNPEAAKKNRVQGPAKVLHFFNTPPGITAEDIEKIF
EKAEVKKPMQVKLFPSKTERSSSGLAEFDNKADAVEALVMCNHTPVENPGSVAGKNPFIMKLCFSSAPII
G

>HNRNPR/SYNCRIP_XP_046354011.1 heterogeneous nuclear ribonucleoprotein R-like isoform X1 [Haliotis rufescens]
MTTNGEEQMDQMTEDKLLAEDEKDDQMDFEINGRAEDLQKLIDYGIDRKVSEELVKIYLTGKLTPSDLDE
RALDALKEFNATDAIEVLKQFCESNLEHVGNKSAFLCGQMKTYRQKSKQGGAATQAKGPDEAKLKEILDR
TGYSLDVTTGQRKYGGPPPNEDDVQPGPGHEVFVGKIPKDLFEDELIPLFEKCGRIWDLRLMMDPLTGLN
RGYCFVTFCDKVGAQEGVKQLDNYEIRKGKTLKVNISIANLRLFVGNIPKNKTRDEIREEFGKRTEGLTD
VIVYGSADNQKLKNRGFSFLEYDSHKSASTAKRKLGSGRVKVWGCDIIVDWADPQEEPDDETMLKVKVLY
VRNLTADVTEEILKEKFETFGKVERVKKIKDYGFVHFEDRDHAVKAMDTLNNTKVGGMDIDISLAKPPSE
NKKKEQRKRDNERRQYMRGFMGYDDFWGPPTGGRMPPPSGPPRRGGFRPPPPQGRYGDPYYEDYGWFDYD
DYYGGYGPPVPRGRGRGGPPPPMAIRGRGAPPRGPSRGGPGVRGGPGRGARGRGVVGPRGRGNAQPKQLR
GGKRKAGMELHVGQSKRRNLDSWGNQPIPQQPLDQSGYGGYGGNDSQWYQDSYGQNWG

>HTATSF1_XP_048239877.1 HIV Tat-specific factor 1 homolog [Haliotis rufescens]
MSDPDFEEQLRQEQLEKEKTEVDRGTYTDEDGTVFEWDAQKKAWFPKIDADFIAQYQLNYGGPPAEDTAK
EGKKDDGKTEEEKRKEYEQYCKDYYNYYADYYNQQSGENGNNDEEQKEGEAVDGQGGDNSAKGDNSKEEP
YSYDDYFEYYKYYYGENSGEGQSGEGEKEDEKVEEKKESDKPKAGEKRKEGWFEHDSEKSAHVYVSNLPL
DITDEEYKELMSKCGLIMHDPGTRKPKLKLYRDHNREPKGDGLCCYIKQESVELALNILDGSEVRGHKIS
VERAQFQMKGQYDPSKKRRKLTNKDKRKLKEKQEKLFDWRPEKEDARLKCEKTVILKNMFDPKEFEENPM
VINELRDDVRLEAAKFGEVKKVTVFDRNSDGVISVKYKEAEEADKCIAGLNGRWFAQQRIIASAWDGVTK
YEIEETEEERNARLQKWEGFLNIGASTSSSPGASSSVTSDSAASSTVAMDTSSVPAMTSSVSAVTSSVPA
VTSSVPAETKSKDSGEKVEGGGKEGDKEEEEKEEEEMEDEGEEKEDTGETKEDEGETKEDEGEAKEDEGE
TRKEGNTEKTSS

>KHDRBS1/2/3_XP_046372503.1 KH domain-containing, RNA-binding, signal transduction-associated protein 2-like isoform X1 [Haliotis rufescens]
MSNNDSKMGIVDGQDNTTYLEELRLESRQTNPNSHAGRLLQSEISRIEKGEAKERVVSWIEVHPNNPQPL
SIRVRIPMKEHPRFNFVGKLLGPKGSSLKRLQEETGTKMSILGKGSMRDKAKEDELRKEGGKYAHLNDEL
HVFVEVFSEMTDNYARLAHAVAELKKFLQPEYNDDIRQQQLQDMMYMSNGEKGMAPPRGGGRGGPGGAGG
PPGGPNFRGAPRGGRGGALMTPPAGSGESNYHRAPRGGRGAGHLGTSGSGASFSGFSRGGPSMRAPRGGP
PSRGMSRGGGQTQRGGMGAPRGRPVAPPQPVQQTYDDYSGGDYSAQGGYEDYGHGQQYTEPEYDSSYGGQ
RYSGHSQEYFNEEEVGGDTQYFDYGHGSGSAAGGYEDYGETTGDSWGTGSGPVKTAPRGAAKGQYRSHPY
SQRGGY

>LARP1/B_XP_046339831.1 la-related protein 1B-like isoform X1 [Haliotis rufescens]
MATAVSSAPTNQTDCSTQNNSGASKTNISTSDETSKESPRAANADSNTLSENNASGDASSVSPSAPKDSK
SNTKKGDNKNYVEAPPPKTNPWTKGKAKPPHVPTHKPEISSAESKGSLKSAPVKTEAKDPTLGDDNWPAL
SEQTQNSKKPSKPSGPTAPPTPPASQNHNSQSQSDSGGDDSAKENKENSIASDESQRTPKGKKAIKGSKQ
KWVPLEIDPPKSSRRSGRSRSQGRRPNSPASRRDPRRPSDRLGKSDKRADESKNWREDITNAAAEGRGPF
ASYSRGGRRGRGRGGAGGRGRGRGRGSSSDDPDFQYDDSYFADGNFTPYAGTVYFGAPMVDDAVLKDYVK
KQIEYYFSEENLQRDFFLRRRMDKGGWIPISLIASFHRVQNLTQDVNLIIQSLKDSDTVELSEDLLRIRG
LNDPEKWPIEGPALITTSNLHADVPEFVPGQPFKLPDTVTYPPSSSHNEEEESLEDLMKDWKDSLKSTSA
SHLSSSAPELQGEWREVRRRERREKQKLKEEQSRLAEAKAPEQEELDFMFDEEMEQLEVGRKNNFTDWSD
DSDDELADSDINKILIVTQTPPAYRKHPGGDRTGDHIPRAKMSSELIKVINDGLYYYEQDLWEESDQFDA
IDLRDFKTVNLISKEEFDNLTPTSTFPLQEVPPPPPPPVMSTEPKKVPSPQTVQQDMARSLPAYVPDTPG
RQAPRTPHARKDSSKAPRFYPVVKDSSRPPDPQTPRKKKTRHSSNPPVEGHVGWVMDSKEHKARSRNNST
SMSMSPSDSQLSVSYGSTPLTFPQFEHPSHQLLKENGFVWTVYHKYHAKCLKERKRLGIGQSQEMNTLFR
FWSFFLRQHYNKKMYQEFRNLAVEDSKDGYRYGLECLFRYYSYGLERRFRLDVFKDFMEDTTRDCESGQL
YGLEKFWAFLKYSRRSVEVHPMLKEKLAKFKRLEDFRVDFEDQSSGPTPSKQTSQDSQSKIVAQKSGQAS
QSKSTTEKTDKPASGSEGAAAAAAAASK

>LARP4/B_XP_046380929.1 la-related protein 4-like isoform X1 [Haliotis rufescens]
MKYERPRRQVENKEVSVATSAALMTSDRGNSGGAELPQLNTPVTPKSPGPGLNPNANVFLSSKSPASPDS
TTQWDSPGSDTAYQGQPNGDVKLEQPSVVGVGSGSGSTSSTGSGPTFPTADSPVSVTDYTATANFNDNQN
ALTNDNASVASTEDGSMPLEGSIPEDQLRQLLQTQLEYYFSRENLVHDTYLQSQMDPDQYVAIATVANFN
QVQKLTNNLQLIVDVLRRSPSVQVDEKGEKVRPNHSRCVVILREIPDTTPVEDVQQLFKGENCPPFVSCE
FAHNNSWYVTFESDEDAQRAYQFLREEVRTFLDRPIMARIKAKPLIRSTFVPRNGMKVPFQGTAEQPTYP
IPQPQQQQPQQQQAQQQPYRMVQPASVQYIGNGQQPFPFYPLSPTVMSPWAPSATPFLDPGAVSKYKMFQ
MNGYQATSIKPTASTNRHIFQSNARTNSRNMKTHRSSVQERNNSEGRMTNERHSVSAPRTSPRSLDSAQI
SSFTRRGDMGGNSHMVNASVQPHGVDANANLTQNNKSDMVSQRKSYKRGRRGEEGAKNSRQNPSMPGRDG
RLEPQFELESTSFPPLPGSLNNAASNESFESKLSDVVKGTARLQVREPSTTKSVQQPQSTAPPPSSSSQH
TASRVASPPPQPVATPPSPTVVPPPPAPVVAPVTPAVKEVLEPTAVPVTTATATVAVTAEPVYQQKSSKA
ASAAETKPAPEPTVTKQASVVVSSQSKPTTSSVSVLLQEEKPNLPPGVKLSYAQMVQRKRDTDGNGGEKT
KEDNNTSPQQSPPPVTTAVTSAKNGQTLREQTQTVKVASASARQPQMKDNVRKDFEPKEQRPQRRAKENR
ERRDRRRDRSEREIKVAAK

>LARP6_XP_046350519.2 la-related protein 6-like [Haliotis rufescens]
MSDDTTTEAPTPAEETKVIVNIESVGPSSDHEENMGRETNDSEVIVRVPTPTLRVERIEQLKEEDGGSSS
SFTYTSEEDGGSHGSDECDQPKFEAPDDELKEKIIKQVEFYFCDVNILKDAFLLKHVRRNKLGYVSLKLI
TSFKKLKSLTKDYRVVAYSLRHSDKLEVNEEGTKVRRVEPLPEYDETTPSRTVVAVNLPTENPTIETVAE
IFSKCGEVVLIRVLRPGKTIPPDVKKHSAKHPEIGTTVCAVVEFERHEHAKKACVEMNDTSDWRKGMRIV
MLAPPKRTNKKKNDDKNDKDEISPDEGKDEKKKRRRGGKKKKTRLEEIAGENESSCHSSGSEGEGPCKPQ
RLSPKIKDLDPNHLSPNHSPRTSPRTTPKTSPLSSPRCQRRGRGSHGKSPLAELSPGDNRLSPRSSPEMS
RKRFENSSGGESTPTSPWVQRRLKAAQELQDRSPVGSPRLGRRNPDGTFAMGITPKMLDMEGVYRHPKGP
DGSHGFYGGIGRGKPRSNTVS

>LARP7_XP_046380729.2 la-related protein 7-like [Haliotis rufescens]
MDLKIPPLTTEDTNDQDVAAAKTKKPRKRMKEMRKKIQSQMEFYFSDSNLQKDRFLKKEIGKTDDGYIDI
SIFLKFNKIRQLTDEVKTIARSLKKSKLLEVNSEETKIKRTEPFQSVPDVDDRTVYVENLPRTTDHEWVR
SLFAQCGNVQYVSLPRFKSTGDLKGFGFVEFASKEEAAKACEMLHNPPPMSGKAGRFPKWNKVLYQLKKK
SGQDSHEDMEATEKSKENDEPAQKQCKKHKKRRRHTSESSVDCSSDSIPAKKRKTESSDGREEPERKKEV
CKDSGKASCSKEQGKLDESVSDGLKSEEDDRKEGKKKKKRRKQRLSDSNKSLEEDSEHTDSSFVEKEKSE
RGKRKRTSDSRESGEFSAPQAKVSKPDDSGVDVETADVNTNKKRTRRKTKKKKNKEKDVPPPQLKVITKQ
EWLKLREEYLSQQKANMAALKQSLRKQRLEKEAQQNKMEEQYVTKGGVRPAIEYVPGVIVQVTCNDPMNR
RTLKEKLPGEVSVAYFDIKDNALSGSIRCNDEESARKISELLLENLTFNLLAGDSEKQYWEKLKADRDEK
FNNKTRTKKRGTQKLIEKAHKHNAEVIANKKHIVFED

>LIN28_XP_046333696.1 protein lin-28 homolog isoform X1 [Haliotis rufescens]
MASWLTSGDPGHQQGGGGRRRGMCKWFNVAKGWGFVTPDDGGQDVFVHQSVIKKCGFRSLGEGEVVEFDS
KPSDKGMEATLVCGPGGTECRGSDRRPQSRRKFRKIRCYNCGEISNHIAAKCPCGPLTKRCYNCRSEDHL
VADCPHQQQQQQQQSHVFTSPTTLGRKGRNGNSNGNGYDSGDPSMGMPQIGPV

>MAGOH_XP_046361629.1 protein mago nashi homolog [Haliotis rufescens]
MATGSTDFYLRYYVGHKGKFGHEFLEFEFRPDGKLRYANNSNYKNDTMIRKEAYVHKSVMEELKRIIEDS
EIMQEDDNLWPAPDRVGRQELEIVIGDEHISFTTSKIGSLVDVNQSKDPEGLRTFYYLVQDLKCLVFSLI
GLHFKIKPI

>MBNL1/2/3_XP_046379868.1 muscleblind-like protein 2a isoform X1 [Haliotis rufescens]
MAMVNPMLNLAIPNPNVKDSRWLTLEVCREFQRNKCTRTENECKFAHPPPHVEVQNGRVIACFDSIKGKC
QRKDPPCKYLHPPQHLREQLLQNGRNNLILRNLQLQAAQAAIQPYVPNVIPMAGNKAVAYSTVLPTGHYP
LMAPPYMSSAPTSAVAAFNPYLNASMPGTMAVPGTGSEATVVTQQIPGVIPTPIQASSQQKVARPDRLEV
CREFQRGTCTRQPSECRFAHPPDNVTVDQSDNHVTVCMDFIKGKCTRDSCRYFHPPAHLQAQIKAAQQRA
NAVAAQNAPTQTQLPQVVEVLTAGKKRPRDPTDDLVLGAIPGVVPPYKRMAMTDAKSGFPMTYQPSAIGA
YQHAALMQLGQQPYIPVTWHLTSQQVADVTLAGHPPSVPRF

>METTL3_XP_048253658.1 N6-adenosine-methyltransferase subunit METTL3-like isoform X1 [Haliotis rufescens]
MSDTWDDIQAVKSRHNSLRAKLLQRKREREGLVAELKAPASTSASPSSTVTTATESSSASSQVSVASSTS
QSPATTRSVSPSPSSQSTAAAASKKSDSVDPDVERNLLLVLCDFNLEIPSDSRMITELTTKMLGRETQLS
SIEELLQKFAAQQMIKISTKDKNLVVNSLDLAKLSAFTEGQDGKKKRKRDSEDDTVEPQSKQQCPADAPD
DSIESLLSMQSAKEREEKKVNEEILQLLSKPTAKEQYMVDKFRSRGGVQLQEFCQYGTREECVKVGQNPT
PCKKLHFRKIIHKHTDESLGDCSFLNTCFHMDTCKYVHYEIDYPDNQNEMALMKKEAAMSKSGPGSDVYM
YPPQWIQCDLRIFDMTTLGKCAVVMADPPWDIHMELPYGTMSDDEMRRLDIPGLQDEGFIFLWVTGRAME
LGRECLDLWGYKRCDEVIWVKTNQLQRIIRTGRTGHWLNHGKEHCLVGVKGNPKGVNKGLDCDVIVAEVR
ATSHKPDEIYGIIERLSPGTRKCELFGRPHNVQPNWITLGNQVEGVRLKDPDVVKNFKEKYPDGNCLTPP
KNR

>METTL14_XP_046361731.1 N6-adenosine-methyltransferase non-catalytic subunit-like [Haliotis rufescens]
MGDRLKELREKSLKRKQLLAQALGVSSPDGLKTVLKTGDGQEEKKPSTSRQADSPVVKKRTEEHQAEEPH
VKSDSNPKLKDNDGERDDFDTEEMYRDSSTFLKGLQSANPHNDYCQNFVDTGERPQNFIRDVGLANRFEE
YPKLRELIRLKDELISKTSSPPMYYNCDLETFDLRELQCKFDVILVEPPLVEYQRTKGVVFDRYWNWDEI
ERLDVPAIAAQRSFLWIWCGNAEGLERGRQCLKRWGFRRCEDICWIKTNIKNPGHNKNLEPNAIFQRTKE
HCLMGIKGTVKRSTDGDFIHANVDIDLIIEEEPAYGCKDKPVEIFHIIEHFCLGRRRIHLFARDSTIRPG
WLSIGSEVTSSNFDPEVYSNLFPDESHHVTGCTEEIERLRPKSPQPKNKNNNSDRGGKGQGRGSNNRGGQ
QRGGHSNRNMRGGHPGRGNMRRGMGRGGFKPRNAR

>METTL16_XP_046351658.2 RNA N6-adenosine-methyltransferase mettl16-like [Haliotis rufescens]
MSLNKYMHPRNPYRHQKPNFQLLASKYPEFSSHVVTDTAGKVFLDFKNPEDLRVLTKTLMKEDFGLDVEL
PQDRLVPTIPLRLNYLLWVEDIIGRKKSGVRGIDIGTGSSCVYPLLGNKMNKWSFLATDIDAQNVFYARK
NVEKNNLTSAITVKKVTEDALITGALLDEDSDVTYEFCICNPPFFADHMEAQAVSTSRSVERSEPCSVST
ASPKESIAPGGEVMFVKQLIADSAALRTRVRVYTSMLGKKTSIPPLKEELRKLQVPKYATTEFCQGKTMR
WGIAWSFDESVVFPKSAFQSSKNEKPPLSYIVPFAAGGSIYDVPHLTQHIKTLLNELQIQHREKKCHKGF
SSLAVVAYDNTWSNQRRKRRLKLREGADNSTGITADTSVVTDKLGEELKESGKGDNSGLEVKGDDSGLEV
KGDNSGLEVKGDNSGLEVKGDDSGLEVKGDDSGLEVKGDESGLEVKGGDDSGSLNVSGDMDVDGSVDDSE
QRKRKAPETLLEESGESKRIKVMEDTEVVVKNIETELVDNSKSQDCDINRSGPDGSMKSKPDDTSNVADV
KKPTPSDLAKSGKKRYILKCDVNLKKPAGHPEVTLEMVWRDGDRRELMHQVMQYLKNKLKPPC

>MEX3_XP_046354679.1 RNA-binding protein MEX3B-like [Haliotis rufescens]
MPANIYADMMTASTGIEDQRALQLAFELSLLGLGGEDEPSTTSPNSTTVNSSSSSSSFEDSNARKRSANM
TECVPVPSSEHVAEIVGRQGCKIKALRAKTNTYIKTPVRGEEPVFVVTGRKEDVNSAKREILSAAEHFSQ
IRASRRNSSVSSVGSSNGSTLTPGPPSPNAPGQVTIQVRVPYRVVGLVVGPKGATIKRIQQQTHTYIVTP
SRDKEPVFEVTGLPDNVEKARQEIESHIAMRTGGLVDTTNLPSNHGEDFPSNGLDSGFHELNGDFMGSIY
KPHSTSGSAFTSYGSSNVNGNSLLSRRSQEATIFNFPPVNGSTSSTSKISPDFPNPLSNGFGAFNGFSVY
DNDEGIGSPSFDPIPPSPSMWPDFSSDNRNSLVSIFGNTNSPPSTSPRRSSSFAGGMCPSSRISPPLTEN
GTSASSSPPSNMTSSPAPSISGDHQMVRRIRSDPLSNGLSNMNGFTTPPSAVTNGFACVSTSSGSPTHSS
TATSSPTPTSDASGPVTPAGTGPSPTRPRKHCLICNESEVVAALVPCGHNLFCMECASLIVEKPSSERAC
PVCQQTPTQAIRIFS

>MSI1/2_XP_046363572.1 RNA-binding protein Musashi homolog 2-like isoform X1 [Haliotis rufescens]
MKMDSTQQSSPNSTDEIPNDPGKMFIGGLSWQTTAEGLREYFGKYGEIKETMVMKDPATKRSRGFGFVTY
RDPASVEKVLASGPHALDSKTVDPKVAFPRKAQPKMVTRTKKIFVGGLSASTTIEDVKNYFSKYGDIEDA
MLMFDKTTNRHRGFGFVTFEQEDVVEKICEIHFHEINQKMVECKKAQPKEVMLPTQLARGRGLARGAYVT
EEGEVVWEIPNDVVGLPELCYLPTGFPGFAAAAAYGRGFPAFSPAGYYYPGMTTGMNTTAAALSLGPTGV
ARSAPTSRSSVTACVSPDSYLGAITGRSPGFPGYGYLPVPATPGERTTSPAIYADFGAGPPSQLTAAGIQ
RSEPSPIPISSSPIHRDPGSLHRNSGIAAATAAMINNFGAQAFPTATSPSSRSFPPANSPGPIDLYTSGQ
EALSYVQATSPQPSAFGHNIAVSRGPLIAASFQNGYH

>Mxt_XP_046441342.1 eukaryotic translation initiation factor 4E-binding protein Mextli-like isoform X1 [Daphnia pulex]
MTSVIGTPFARAPRNVRTKNPQLLLKNKDVTQGASGIFQNISEVVQFMENFIELAQSNSSDKDLRPAVLT
LCANLKNFGAQLEINCKDQLDRVFIHLRNAGRDDSLDKVSRLHLLEVVELRAGRWSAQEQVNNYYQSKFN
ELVQAPGTIDSVGQNAGQNEPSSPPVSPLPLLLPGEVVKSSGKYNITNSGSVPPAKNSIKDEVVIRNADS
GKVMGIKGRRVHLIEEISDTVISFQRVNPGASERLVQITGAAPDNIERARQLIEQTIQRNASPVPQLESI
ISAQATSNNQDLPSCHESRKLSLMDSALEDYQHSVVIGDQCIKITGQSLDLVQTAKLVLDEYFAGLANKR
PRNYSVCSSMDDGVVMYCPSQESPRDGAPSIKKILKYNRESLLLWSKSPLCRQPPANFDLVFQNAPDIAR
KDPHSESFFNATAYLEKHPDRLNASEDIIVRHYDVSDDF

>NCBP2_XP_046334107.1 nuclear cap-binding protein subunit 2-like [Haliotis rufescens]
MTQILKKRSVSVGLSAYRDQHFKGSRNEQEKALTYSTTLYVGNLSFYTTEEQIYELFNRSGDVKRIIMGL
DKMRKTPCGFCFVEYYERIDAENALRYINGTRLDDRIIRTDWDAGFKEGRQYGRGKSGGQVRDEYRTDYD
EDRGGYGKIVTTKIRTRETPY

>NOVA1/2_XP_046333333.2 RNA-binding protein Pasilla-like isoform X1 [Haliotis rufescens]
MVLFGVASSSTKTGDKKLAVIHKKSRSVQEDMKWVEVMVVDNAGENIHLKILVPSIAAGAIIGKGGETIA
QVQKEAGARVKMSKANDFYPGKYYPGTTERVCLIMGPVDAVRRVHNFIMEKIREKPDPNPKLDETKTTFE
RHRQVEVKILVPNSTAGMIIGKAGNFIKQIKEESGAYVQISQKSKETNLPERCVTVAGESTGDLESNRKA
MDMILQKIVEDPQSGSCPNISYADYTGPVASANPTGSPFANTTFIQNRSPEMAISNNNFAGGGFGFGVNG
NAPAGFNNNVGVNFNLNAAAVAGGGAMSGAAIDNLKLTLRNSGFTDQATEEISAAMSTLANYGILGMGLG
IGGVGNIAPSNLGGATGLGGLSLGTPTIGATSMMASSTTTTSSVSNAFLNTSNNSTSATSLFGPVGSGSS
GLGSSGSTGASSSLFGSSSPSIGNERYGSSPMLNDSFSSTVNYQNAAPFSTGDRSPNMNQNSFGLGTGMY
SPTDDKAAGTTKQEIEVSESIVGAILGPGGKGIVEIQQFTGSNIQISKKGVYAPGTRNRIVSITGTPSNI
TKAQYMIQQRIQQEEFKRARQASAR

>NSRP1_XP_046337800.2 nuclear speckle splicing regulatory protein 1-like [Haliotis rufescens]
MDGNKKQYGLLIPKNNKTASIQRRPNIFGDDSDEDTGNADVNPMQRSTTQSLKVKKQTQIEIDKALSEDA
TVYEYDSIYDNMQSEKEKKDVKVKAKVDKKPRYIAGLLKHAEIRKKEDERRVERKVQQEREQEGDEFADK
EAFVTSAYKKKMQEQQEEEEREKKKAEMEAMLDVTKQKDLSGFYRYLYRQTAGGDGDEPERKEDIKIKKE
GEKQEEVRVKKEKVSESGDSDSDSSSQSSSASDDSRGRKKVQANGSLKKRQTSEGTKRRKKSSSGSSSEE
RGHSRSRSRDRGRRSPDRARSDRKRHMRDMSNERNRGERPRDRSVKERSGSRDRYRKGRSRSRDRSRRER
SRSRDRSRKNRSRSRDKSRKDRSRDRSRRERSRSRDKSRKDRSRSRDKSRKDRSRSRDRSRKDRSRSKDK
SKREPSRETNGKNKKQMSESSERKDGSRSKEKSKSYQEKSESPQRKVSEEKLVEETTESKADSDRERSAS
PFTGPQLPPDSKVESKPEEDLKLKYAKHTTEDKAAEARRRYLERKLAKERAQGLQS

>PABPC1/C1L/4_XP_048248944.1 polyadenylate-binding protein 4-like [Haliotis rufescens]
MNPAGPSYPMASLYVGDLHPDVTEAMLFEKFSTAGPVLSIRVCRDMITRRSLGYAYVNFQQPADAERALD
TMNFDTIKGRPIRIMWSQRDPSLRKSGVGNVFIKNLDKSIDNKALYDTFSAFGNILSCKIASDENGSKGY
GFVHFETEEAARQAIEKVNGMLLNGKKVYVGKFIPRKERIALLGDKMKRFNNVYIKNFGDELDDDKIREL
FDPFGKIISAKVMTDEIGKSRGFGFVSYEEPEAAEKAVDNLNGMELGGGKVLYAGRAQKKAERQAELKDK
FEKIKMERINRYEGVNLYVKNLDDVVDDERLRKEFSQFGTITSARVMSEGGRSKGFGFVCFSSPEEATKA
VTEMNGRIIVSKPLYVALAQRKEARRAHLASQYMQRMTTMRQQQTAQFNQMFQPTGAGYFVPTMPQAQRG
FFAPTQMPQVRASPRWQTQVRPTQPTAGFQGMPNSGQMRTTAPRAGQPAIRAGVNARPITGQSGAVPTNP
NARMAAMGPSMGNRPAAAAAAMPNAPNRQGFKFNTQMRNPPTAVPQSQVMQQPQQSVVIPGQEPLTASML
AAAPPQEQKQMLGERLFPLIQRMYPELAGKITGMLLEIDNSELLHMLESNESLKAKVDEAVAVLQAHQAK
EAAAMSKGDK

>POLDIP3_XP_046382213.2 uncharacterized protein LOC124153103 [Haliotis rufescens]
MADVSLDDYIQKKNFRVQIQNDWNQGGNAGLTTRGGNAGFTTRGGKAGFTTRGGKAGFTTRGGKAGFTTR
GGKAGFTTRGGKAGFTTRKNQNSPGGVNRIQPNQNRGPSVMVTGLGNVKSFDARQKIGQKVQFDARDRLQ
MKKPVDARMKISGPRGQVGANTINIQGGIRQRITGPGDGTRQTISAPGVRQQVVGPGSGIRQQVSRLSTG
LGQQLTRPGSGKMEERTLTVKLGELGNDARKKIIALKTNKGTYDARSRIAISPPNQQQQVTITGIGKVSQ
GAEGTFMRTANSAGSHQIQKTGLITRTLNNTPSQSSESGIASRIQLTNGGLQVTRAIPSATVSFEGSMLT
VTKRTQQYQQEEEPPQSETQDNQYSQYNEMDSFEDENDLNLGSYSEEIKPQLLQIKKTIRTTPFPVESAP
KSVPAMSTLKRKAPQPAKVQSSGPLKFVKPPGGPHIPIIVPPKKAKMTAPVAKPIVKQTKVQVKEPVEEE
EETTQDILSPLQGYRVYVTNLHPVVNQDDIIELFGAIGALRKAKLIKQGTAEVVYVKKDDSLKAVQKYHN
RELDGLPMQVKLLTSTTATVKVPAPAPVEADDNADASKQGPLKLLKQASSASSILRAQAEAESAVEPSLV
HRALFKLGAQGSKPVTFTVKI

>PRKRA/TARBP2_XP_048243730.1 RISC-loading complex subunit tarbp2-like isoform X1 [Haliotis rufescens]
MTVPPGKTPISFLQELCTKRGITPQYDLIANEGAVHEPTFLMRVTVGDVVATGKEGSSKKKAKHAAAQTA
LNQILGVSNGQAPEENDVSDSGEDLGPGNPIGELQEFTQKKLIKPPVYEFTSEQGPPHAREFVCLVKLGK
FQERGTGRSKKTAKRNAAQAMMQHIKTLTTDGEQPATIEDSEEEDEIPLTFEPKSSYTALKEGKKKLPVT
TPQQAMEIQKFYEKIMKSGGKQIKDLQGKSLNAPSTNFCQMLQEIAEVQRFEVQYFDIKEISVSGLHQCL
VQLSTMPVAVCHGSGPTLDEAHANAAHNALQYLKIMTKS

>PRPF19_XP_046353770.1 pre-mRNA-processing factor 19-like [Haliotis rufescens]
MALCCAISNEVPEHPVLSPVSGHVFERRLVEKYIQDHGNDPMNGEQLAVDLLVDIKTSPLVKPRPPSATS
IPAILKALQDEWDAVMLHSFTLRQQLQTARQELSHALYQHDAACRVIARLTKEVTAAREALATLKPQAGL
PAGPGGYPQPAQAPAYAAEAGQEGIQPDSQMEEVGMSEEVIQKLSDRATLLTAERKKRGKTVPEGLATTE
DIRQYRQLASHTGLHSASVPGILSMDLCLRDTSRIVTGGNDKNAVVFNKDTEQVMAILKGHTKKVTSVIY
HPEEELVFSASPDCTIRVWGITTAQCAQIIRAHDSPVTGISLHATGDFLLSCSQDMHWAFSDIRTGRVLT
KVCDTSSGSAPALTCAQFHPDGLIFGTGTEDSVIKIWDLKERTNVANFPGHQGPITSIAFSENGYYLATS
AEDSVVKLWDLRKLKNFKTIQLDDSYEVKSLTFDQSGTYLAVAGSDVRAYLCKQWSELAVFNDHTAAATG
IRFGDNATFMASCSMDRSLKFFGMP

>PTBP1/2/3_XP_046336427.1 polypyrimidine tract-binding protein 1-like isoform X1 [Haliotis rufescens]
MYVCWYNYGLPHPSAGPTALQTTPTVSAIPQATPAPSPADLLLPVPTSASAAAVAAAAQQSIITPLAVSR
KRGSEELMSHSPMVTNGTGMSPQHAHNSDISNDAKKVKLDQTNNTNAPSRVIHIRSLPNDVAETDIVQLG
LPFGEMSKVLLLKQKNQAFLEFNDEGSAANMVSYYQTTPSQVRLKPCYVQFSNHKELSIKTDASHAYQNA
TAQAALQAAQAVIHARGGNSGAFLETNECNQTVLRVIVDNILYPITLDVLHSLFSRFGKVLKIITFTKNN
TYQALIQFSDPISAKAAKDSLDGQNVYNGCDTLKIDYSRLMNLNVKYNNDKSRDYTRPELPTGEVTLEST
MQQSMLDYFAPACAPGVMASPFAAAMPGLGGAPLTAYGAPSAAAAAAAHGFGGLQGVNPFSTGMPAMTGF
GPIPGAYGAARLGIPIQAQVGSPVLLVSNLDEQTVTPDALFTLFGVYGDVHRVKILFNKKDNALIQMAEP
SQAQLAITFLDKVKVWGKTIRVAQSKHSVVQMPKEGQPDAGLTKDYVNSPLHRFKRPGSKNCQNIFPPSA
VLHLSNIPKDTEEGEITTKFAEHGAVKAFKFFPKDRKMALIQMGSVDEAVMALIAMHNFQMGENSHLRVS
FSKSTI

>PUF60_XP_046343819.2 poly(U)-binding-splicing factor PUF60-like isoform X1 [Haliotis rufescens]
MIDQGRMAVPAPGVDMLAEPVNGDVADQAPAPVLGGPDGEPAFKKMKVERDDDELFAPQADQTGSVLEGP
GAKREMKPFSLPKLGSSQQDSIARAKKYAMEQSIKSVLVKQTIAHQQQQMQNFQNTVQRQQALALMCRIY
VGSINFEIKEDTIKQAFLPFGPIKSVNLSWDPITNKHKGFAFIEYDVPEAAQLALEQMNGVMIGGRNIKV
VGRPSNMPQAQPIIEQLAAEAKNYNRIYVASIHSDLSESDIQSVFEAFGRIQSCKLALDGSKPGKHKGYG
FIEYDTPQAAQDAVSSMNLFDLGGQFLRVGRAITPPDALQAPSGPGSMPTAAAVAAAAVTAKITALDAQQ
AAVNLAPPGLAMPTTLGNGVGSPDVNRGGVIQPAGLAMPTVLGQAPVLSAPSQIAPPTVISMPSVASIPA
PPPPAPSNPHATAASVASALSAMAPDGKDGKNGKKEGKQNKLDDESSQSLAQQENMKISGSNARHMVMQK
LMRAPQARVMVLRNMVGPEDLDDELETEVTEECGKFGVVNRVIIYQEKQSEEEDAEIVVKIFVEFTAQDG
LERAIQSLNGRFFGGRIVRAEKYDPDMFEAQDLSG

>PUM1/2_XP_046351012.1 pumilio homolog 2-like isoform X1 [Haliotis rufescens]
MPVSSMNEVSWNDSQGMLTNSREMAGIRQNQGPGSRSQDDAMVGYFFQRPQSDTELMGGYTNKRWAVGDD
SVIEQARGMQVQDLERDFHGLTLSREINPSKKIWEVGEEGHKGGDGGKSGIFTGHHPWTTRDDTWSGPET
SALGVNMVEYVLGGSPTGKDMEGRMRMKGTFVSRFQNTPVAAQDPSIVEASTEKKSKTPSPFEDDGGDRG
EENKDMQQNGILQNGLDDGQGFRGGSRQTSPTGDEGKVPPPQLQLDPSKMQLKPDGDFLDQQPSLVVHQQ
GFQLDTPQFEPVGIDPGQFDYSSQLMPSMDSPNFNMDYNQLLQRQQQQQQPIAVLTQQQYALATQQQQLG
LAPTAIAPPPYVLSAQDPYTVGIPIAGPTVIHPQYYGVQTPWGIYPANLIQQPQGQQTPQGMQQQQTQMM
PRQSNGRPLTPSQQNDGMGTPQTLQAQPLQAPNMTVADAGYQILAPAYYDQNGQLVMGNPRGIGTPVRLV
SPAPVLVSANANQQGGNSSMGNNTLRLLTTQPQQVQTPPVVLSSSNSNSQQQSSSLAGYTPSSSLGYTQV
TTSLFTPIAANLSLNPQQQTSYSSNGLASLGSSTPGAIGSGQRRESFDVKRQQLPVGGYYSQLSGMASPA
GPGGLMQPGQSMTPPPSLSGSTSNLTLGSWDNCGLGGSGRPYSAAPGAEAKYRAGLISPANGLFGNSTLF
QNRNFASRSASLSKEVTGRSRLLEDFRNNRIPNLQLKDLVNHVVEFSQDQHGSRFIQQKLERATHQEKAM
VFGEILTAAYSLMTDVFGNYVIQKFFEFGSSDQKQTLAQRVRGHVLPLALQMYGCRVIQKALESIPADMQ
VEIVKELDGHVLKCVKDQNGNHVVQKCIECVDPKHLQFIIDAFKGQVFTLSTHPYGCRVIQRILEHCMPE
QTMPILEELHEHTERLVQDQYGNYVIQHVLEHGRPEDKSKIVTMIRGKVLLLSQHKFASNVVEKCVSHSS
RQEKAFLIEEVCSINDGALYTMMKDQFANYVVQKMIDVAEPPQRKILMHKIRPHIGTLRKYTYGKHILAK
LEKFFLKNNSDLGPIGMPPNGALP

>PYM1_XP_046379448.1 partner of Y14 and mago-like [Haliotis rufescens]
MAVSERSGVVRDEQTGELLIPGSRRPDGSWRKPRRVKEGYVPQEEVPVYENKGVQWMKSRPDHPIGLCPD
DVEKHQHAKDGELPQAPMSKAAKKNAKKRERKKMLEQQKVDEVLNCVEDIHIAPSSPSNSAEIPKEKDSK
SSSKPSKISEKSTTKTGQQDNKVQVESAPATEQSSTATDTVKKIRNLKKKLKQIQELEVKAKGGTELSPE
QKEKLTRKEILEEELRALEAAS

>QKI_XP_046334423.1 protein quaking-A-like isoform X1 [Haliotis rufescens]
MLQSSKACYNMGTETNKDERNTPEYLAQLLKDKKQIQALPNVFVHAEKLLDEEINRVRVALFHHKGNRDP
LDLPEPLGPVVTLTEKLFVPAKDHPDFNFVGRILGPRGMTAKELEQYTGCKIMVRGKGSMRDKKKEEANR
GKANWEHLNEELHVLITVEDTRKRAEIKMQKAVDEVKKLLVPAPDGEDDLKKRQLMELAIINGTYRDTTK
PPTTAAPPPTSSHFSVANPWRGQDLNLTRSTAGHSESPRLIAPGALQMQHLRAQTPTGAPIILHQRMPTV
ATSTAGLLNGAPPPLVSPTESGFVYNPYEYPYAAFSPATILEYPTGLDQNAALAGAVPKMRRTLAGVRDH
PYTRVTTLP

>RBFOX1/2/3_XP_046378926.1 RNA binding protein fox-1 homolog 3-like isoform X1 [Haliotis rufescens]
MAETITQVSGNGPAGKIDEKLMKLFTRDPAKDFLLQKENSGTQTMLHINGTKEINEENKENRTNGEHMVQ
NQMTPTYTYPQTGVPGVPGVTGITGVPTVPGVPGVTSLEDYHHQVVASQATSVASEQPPTTVYASPAAVT
PNGAIEQQTVRAARPFNQTDLPVEGDIQPSSPQPQGSQGPNSGPKRLHVSNIPFRFREADLRQLLGVQQQ
FGPILDVEIIFNERGSKGFGFVTFANSADADRAREKLNGTVVEGRKIEVNNATARVMTKKAAAPTIPNAA
ALRGVALTRGRAAAAGLAARGAYTAAAAAAAAAFRHPTPLAATATALPYAAGVYQDPFLATYDAATARYQ
LVTTQPYAAAAGYPGAATRYAIPAVATAATYPAGYGREYAADPYLGHGIGPVTGYGQVTEMGLPLSLTSD
IFAQREQATVYRGGYQRFAPY

>RBM5/6/10_XP_046336198.2 uncharacterized protein LOC124118146 isoform X1 [Haliotis rufescens]
MAETYNNYQPEYSFDNRQYEDGQIDGQIDSQTQVGDFENGVDIRGMDYARDTRGRELDYSRDGGRGSDYG
YDGGRGGGDRGGGYARDGIRGDDSNRFSEGYEENRGSSRDRERERDRSRRDRDGRRERRHPRDRDHERSR
ERRERRERDRSPSSRYDDSYSLDGSEGDSQSYRDRERDAREMREDRGGEKWMTDTPTNTVLLRGLPPQVD
EKDIRAELMMFGAPVKDVRLMRRSTGASRGFAFVEFQNVTDAQRWMDQKQGALNMLNQYQVSMHYSTPRV
GPEKFVQHKTDWTCSKCGVHNFKRRDYCFKCNISRDESDKTKDGDGFDQVGTNPCNTLIFRGLDALTTEE
SLDVALRLQTTLQSKNVRIIRDPVTNTSRGYGFCEMNSIQESTQVIDFLTRNNVPLEVDGKQVLTSYAKN
TFSTVMATLNSTSQNPAWDYSSQQVAGAGQPGSEYYNQLYQAGVTTTTSPTTTALTSGTPGEYDQTYYDQ
ATGQYYDSQSYEYSHYYSQYGQSGSHPLQTDSTNAAAAVAQAAIAQANAAKNYNKQTPGAKKAEPVVEQA
AAQPAGNKEVLAYPAPDVSTYQFDKSSGYYYDPSTGLYYDANSQVPCPVSSCSVELVWVELRDHWSSVHK
PTITTYSCPHPKCQFQRSKKAYPSKHAFTAHICKVHGIKGEQHDLLLKLSKSETRENKAYVDPGNTVCPQ
PVKVQAPETQVKGDAGVKGKPPAMVESTPVFSGQTKRKKHSNPNLIQVNTVYIPPQPVKHVMGNKPKVST
TKSANRPATQQATRPTTRPATQQPIRPATQQPTRPATQQPTRPATQQPIRPATQQPTRPATQQPTRPATQ
RTPQAKPQSPPQAATQPATQPATQPETPPETQEATPPATPPAIQQGTQQGTQPSSNAVWHSFRKRGICPV
QKCVYAITSQDAFRRHWVEKHQEMHQVYKCSQCSSTYNNLLVIKQHMTEQHEYKIKQLETMDLTMHQVPN
NIFMNPGSYTLEMLGLESWRETAATEKSSSVIDKLPSNRDEDASKASVSENVVTDARQFKTAQSSTVAGT
SEMTGKSFPETEAVSNESSIHLRKQSILEMEKCPIPNCNYVVTTQKAYRDHWNNIHTFKKLMYNCPDCME
IVLDQNVLKLHMKKEHNYTQYIIDGMCLETQSIPNKQFIDPGPFTQEILGLDKFEKTDITDVISAHVKEA
ESDLTKSEACSSSSATKSANRSSVLSVTKGACVVTSSLEKEDNSALIIDPKITGNQEMSVLVGQQSYRQP
TQSRKTSVLVGRQPCRKPSVDSQGKKKLKTGVLTKIVTPPSTQPSIGPKANQKTAVITKDVTKSSSQRSI
GPKEKGTKKRTVLSGQTSRQSRRSSKVKEAGKALAATEDDYSSGEPKGSRKSRAPKRPRIIEVAHPSIRL
PRMGRTEKELTCFLSWTDEYLILLEQANEKASRQLMELEKKE

>RBM7/11_XP_046348166.2 RNA-binding protein 7-like [Haliotis rufescens]
MADNCVLWVGGLGDKVTEELLYELFLQAGPLDRVTIPKDKDGRNKKFAFINFRHEESVAYTMQLYEGIRL
FGQYLRLQTRSGSSSLPSSSSPHNSPCPYSSPQYAPEQRDAYPRDTAHQHGGRSNYHRSSSGPNTEQHEP
FRSPRDREHGSRPNEPPSRYQRSHTWHGSADKNQDEHGDRHSRHSPQYRPESPQVYQGGSPQYHNDNLDS
IDVRRQRILQQQNLSLAVNRQDGRQHRDYDRMQPYQRPHSTRRRY

>RBM8A_XP_046329625.1 RNA-binding protein 8A-like [Haliotis rufescens]
MADVLLVKEDGDEFEVDEEGDQGLLKLKEKAKKRKGRGFGSDGPTRSGVESFEAMEVDETDGPGPQRSVE
GWILFVTGVHEEAQEDDIYDKFAEYGEIKNLHLNLDRRTGFLKGYALVEYETFKEAEKAMEALNGTEILG
QSISVDWCFVRGPRKNKGRKDDRRRR

>RBM12/B_XP_046369049.2 uncharacterized protein LOC124143904 [Haliotis rufescens]
MSVIIRLQGLPWSASALDIRNFFQGLQVPPGGVHIIGGEKGDAFIAFSTDEDARQAMMKTFQSLNGSPVQ
LLLSSKTEMQNVIEAARTGQSVDQPAEPSIKPLPVEPTRQYDDPYTRGLSSNDNRGGVRDEYPKYGGPDA
QQGMYGNEQGYKDNYQNRPSQDAWGQGGQARYPEGGYPPPDNRAPYGAGGRDSPRDGPPRDAFQRDTFQR
DAFQRDAPPFGARNQGMPNDRYQDPFMQNQLPDQQYVAPFNGPPVLEQAPIRANQETPFTVNEPTPPMDR
KPDFRRPDHRDFRRGPEGREGREGRDGRDGRDGREDRDGRGSREGRDRESREGRDGRDRRDRSDRDRSDR
DRSDRDRSRSDRSDRNDRSERSERSDRSDRSDRSDRRQDRDRDRRDHSESRRDSREPRERSEKSGFDQRS
SPMSRGSARQPDDVRIPSGRPAQDQFVKPEGPFDGNAPPFTQPPDSFPPNEPRQFPLRERGMDRPRERFE
PDMSKPSRFGMEERRPPTRFDEKSDPDFRPDHRGPPDGPRGGHPPMFRDQGNGFDRNNRAPDPDFRGGPP
IDQGFPQRPPQPMLPQGRGRPIEGGPPGMRSASFHDDGYQRGPGEYPKYPPEEENMNAPWEMEARFPPNN
GPGGPPVRSVLQDFPEKRSVNGGQKGLLGDAPAMFTPRLQLDRPDMGMEHDVRDMNQRPFMPDRSGPGQF
RDQFGRHGDHQDFRNNDDFEGRTKFRGRDMPPRLNRDSQERGPLRPFMPDNERRRPDWIPDGGHDGRWPD
DGSSRGPPGRPMERDMHDHKEGYEPRGPFPPRERPVMDDQNRKRPRQPDTGNVYIHIKNLPYTVSYSSVR
RFFAGCEIPFDGLKLINNDQGKRNGTAYVRFTNEDSSFSALKRNGMDMNGRTIIVHRCSVAEFEKAIDSF
VPDEDEDETEPSKRPRSDEPEGPPGSLIMPAAGEPFIVKICNLPLNVSVDDVKKLFAGVGIIDNSLSVFM
DYDTKGMFTGTACVEVGTADHYKTAMGFEGHHMGSRILRVTMGTKDEREKAKSSESNCDVKSQQSPHQGD
KKDGEKGQGDGDYPYVCIHMVGLPTQATYRELRELVTGLDVAQRGVQICHDGLGNATGEGFVEFTNKSDC
KESLKRDQQMIGPNVITIKPILKSEMITRLRNARSLNTNRPPGGPGGPGGPGGPGMNPGPPANVKPIPPG
VLKRQWVYLRCSNLPLQVTIRELLGFFHQYNPVPESIRLHYTGDGNPTGNAVVGFPTKDEASKAMADLNG
TMCRRNNVVIQPANS

>RBM15/B_XP_046341621.1 RNA-binding protein spenito-like [Haliotis rufescens]
MKRQQDRDASPRSKRSRSSYSLPDHDSIRDRLSPEFDRRERGGKFNKSYPPRRDDFDRGEMDHPRKHFRN
DRMMDQGGYAQSRDQSKSHDYRSLCISSIPSKIPDPLLRDTLLQEFKKYGEMNVKITVSGDQRVAYVNFR
YPEHARVAKHAKAKLVLFDRQVRVDPVFNKRTRSNSPNSEYNNRDMFYGHASRMGSGGSPPPPHMMGNRR
GGGRGGGGDRPIQPAREFVPRGDAAAFAAAAAVAAAAGQPLDRPRAPNEKFPHHLDHVDPEFDDKATRTL
FVGNLDVNITDGELRRIFEKYGSVEDIDIKRPQRGQGNAYAFIKFINLDCAHKSKVDMSGKYIGKFQCKI
GYGKVTPTTCLWVGGLGPWVSYDTLEREFDRFGAIHRIEWPHGKNYAYVLYDGVDAATAACQDMRGWPMG
GHNRRLRVDFADPNTIAANVSEQDSPYQEQGRGFEVGEKGGPWKGQGSDGQGDRRSRRDDWHIAGGDPMN
AYRNPDNPRDSERRRDDWDRLSDHSDRLRRPRSPGELGIHRSGRSRSPDRPREFIGRDGIKDHDALRRTS
GESGKECDERMGRNGRRLEGDKELNISDHVGSLSDLAKCLPVAWNGALILKSSSFAARMHVVSGDVTIVD
NLMRDPTTTESPVLKITQRLRLDQPKLDDVGRRIQSSGAHGHCILLALPSTVQSYEDPSGSIQPRPLKNL
VTYLKQKEAAGVISLPPNPSQDKNNVGVLHAFPPCSFGYSFLQKRAPQLPADPAKEDYLVVVVVLGAA

>RBM17_XP_046341160.1 splicing factor 45-like [Haliotis rufescens]
MSLYDGLDLDNTEGGITKNVDAGWSSGFKLLQSQLQAKKANLTTPKRPRQGSILAPVIDLKRNEASELHF
NLQTGKLERIDQPSTPPVSSTAPFIASDPVPSITGVQDEYDPFRPNEYEDIVKKRREAKQKEREEEKRRE
AEEGRSSRRRPERERERDRVREEEGGEMDRAKRRREQEEEEEGYEKPRSSGAAIAPPMSLLEDNTPPKEA
SEPVMPNRSNSPPTGYTLGLGGSVASRIMAKYGYKEGQGLGKQEQGMSTALFVEKTSKRGGKIIHEKDLP
KEVPRESPSNTNLLRNPSKVILLRNMVGPGEVDEDLEPETAEECTKYGKVIKCVIFEIPGQIEEEAVRIF
VEFERMESAIKALVDLNGRYFGGKIVKACFYNLDKFRRLDLADVSD

>RBM22_XP_046364975.1 pre-mRNA-splicing factor RBM22-like [Haliotis rufescens]
MATSKGANTYNRQNWEDAEFPILCQTCLGDNPYIRMTKEKYGKECKICARPFTVFRWCPGARMRFKKTEV
CQTCSKIKNVCQTCLLDLEYGLPVQVRDAALKAYDNMPKSDVNKEYYTQNMEREIANSDGTNPVGALTGK
AQAPSDMLLKLARTTPYYKRNRPHICSFWVKGECKRGEECPYRHEKPTDPDDPLADQNIKDRFYGMNDPV
ADKLMNRYSNMPKLEAPEDKTITTLYVGNLGDKVTEQDLRDHFYQFGEIRSVNVVAKQQCAFVQFTERPS
SETAAERSFNKLIINGRRLNIKWGRSQGQQQLTGKKEDDGQMLEPVPGLPGALPPPPEELGNNFFNLQGP
PPALPPLPPRGMMPRGPPPMPPFGIMPRGPPPMGMRMPPPPPGIMPIRPPPGVHMRHMVHYPSQDPTRMG
AVSSGKQPQQQPPQQQQQT

>RBM23/39_XP_048253355.1 RNA-binding protein 39-like [Haliotis rufescens]
MSEDFDVEAMLEAPFNKEGERKGSGSHEDKKSRKKRSRSKSRDRKRDRDRKRRGGEGRSKSRDKRSRSRD
RDRRRRSKEKERRRSKSPIRKRRSRSKERRRPRSISKSPVRETLPELTPEERDARTIFCMQLSARIRPRD
LEEFFSSVGKVRDVRLITDNKTRRSKGIAYVEFAETDSVPLAMGLNNQKLLGVPIIVQSSQAEKNRTASS
TSLLQKGTSGPMRLYVGSLHFNITEDMLRGIFAPFGEIDDIKLIRDHETGRSQGYGFMSFTDAEDAKKAL
EQLNGFELAGRPMKVGHVTERTAESQGASILDSDEMDRAGIDLGATGRLQLMAKLAEGTGFQIPQYAANA
LNQAGTAPGATLTAAVANATGSAAAAASTQAPSAGGGAPPIATQCFMLSNMFDPNTETRSSWDQEIRDDV
IEECNKHGGVLHIYVDKASPQGNVYVKCPSIAAAVASVNSLHGRYFAGRVITAAYVPLPNYHALFSDAVR
ANHLLMPSAQALQAAGFSGFMSGVPQQVIR

>RBM24/38_XP_046362436.1 RNA-binding protein 24-A-like [Haliotis rufescens]
MATTTPTTGVQQKDTTFTKIFVGGLPYHTTDQSLREYFDKFGDIEEAVVITDRQTGKSRGYGFVTMADRA
AAERACKDPNPIIDGRKANVNLAYLGAKPRGNLTSASLPFAIKTGIPMLPGQYGFPQYVYPSAYLASPGV
LAMPHSPLSPTTGTTSAQYIADYSTAAYTGQFNGGFDAYPYTTTANGYGVPAAYTYAVPQQIANGNGTHF
AHYQQQQIQERMQ

>RBM25_XP_046337661.1 RNA-binding protein 25-like [Haliotis rufescens]
MSFPSRQPIGMPPMGPGMMHQSGYAFAPMGMMPMGMGMMAPPPMMRPIVASSSSSNQNNVKSSKKLVPQE
IPKDDKKDEKPPVTTVFIGNISDRAPDMMIKQMLQRCGNVLSWKRVQGASGKLQAFGFCEYEDPEATLRC
IRLLNEWNIADKKLVVKVDAKTKTLLDEYRAKKKAKEASSENGDDKQSNGEKEGEEETKPLEDDDELDED
GKREDRVARAGLEAIMREYTFELSKPSYSEQDKEPKERPKKKEDKGIIADTGLDDMELEEDKLQIINREI
QSFRDLHKDEEEDADTTERERRTEDKQRRRERERMREKERERMREREKALREKTRSRSRSPSPRRSRRRS
RSRDRSRDRSRERRKERELEEEEEAYERRKLEKKLREKEAAYQERLKNWEARERKKSREYDKEKEREEER
KAEEQREARRLKEFLEDYDDLRDDPKYFKGSALARRLKEREKEKEADSRDRQREKEEYEELRRKLMEEGH
PDPDAELARLEKEREEHLQPRLHLQESEPSTPEKEVVKEEPPPPVVHNSDSDSKSKMQPTLKPVEVKASP
PSNEASSSDEDTRGSFPSVNYSDDSQPPTMGQAMKDEPTKLGFSGLKLGSASPSEGSGTKRKKLTVGDVF
NQDDEDSMDSKKRKLIPLDYDEEKGDKKPSTAEEKRQRIKHLIESIPTAKDELFNYKLDWNIVDQSLMDK
RIKPWVNKKIIEYIGEEEPTLTDFICQKVVARSTPQSIQNDVAMVLDEEAEVFVVKMWRLLVYETEAKKL
GLVK

>RBM26/27_XP_046375062.2 RNA-binding protein 26-like isoform X1 [Haliotis rufescens]
MIIENLDAFKVWLSKTLDPICDADPSTLSRYVLALVKKEKSELELKDICMDQLDVFLQSKTKAFVETLFT
ALKSKSYLASIVPDTVNNTPAVITVPSQTTNNLPTIPPEADKKKDRPEKQISDDGSRDNSKRRRSRSASP
RSRGRDMRDDRRHRYDRSRYSPERGRYSRRRSRTPSPRRRDRRSPPRGRGRSRDRSRSPRSRSRSWSRNR
SRSRSRSKGRQPDSRGSTPTLDNGRYSNASAIPTIQSVASSIAHADKQQQGDTPPSGPPGPPGPPGPPGP
PGSRPRCRDYDEKGFCMRGDLCPFDHGLDPVVVEDIAIPNMSIPPPSLGGPPPTSGPGSGPRPPPPGPGG
RGAPPGPPPGPPPGPPPPPPPGVPGGPRFPPPPGQGPPPPPGPPPPGTMGTRHMPSHPPRTGPGGEGYNP
DAPALTSRPPPGFWGNQRGPRSQAPFFNPQAQRQRDLVQVPTLPESPPEELEGKHETMSNSPPHPTVSSR
VVIPQKRTHGMMEGYGRGRGRGRGYMSPAKKPFDYGRLGGFRRQYNNENATLEVRKVPQEFNNIAKLNEH
FGKFGTLVNVQICFEGDPEGALVTFSNNGEAHAAYKSSEPVFNNRFIKVFWHKKKEMEKPVETDPEVLKA
QNIQKHEQQQQENLKQKVLVTFSTTQESLPTPDQLRIPARARLGVPPASKLKLNNSGTKNPESPIDKGIV
YTSSVGNLKKTVFNAEALKHTKASLSSPTAVNTADFVTKIEAIKKAEGLKKEAAKKRLEIQQQKQELLKK
QIEQQKKLIEKMEKNKSMSVEDKSAIMTTLKAVSGCIDKLKMELMPKMGGMSLVRSPEQHSLQQARREIL
DTELELMTKTGNGEDTTLLKKKLMELTREATAMGLLDSKGRGRGRGRGMVTRGVGRGRGSWMGRGRGRGA
AAGSLSLDKRPRTLQIKGFDLEEKEEIKQFFSQTCMTEKVDYNDDIPSAIITFSTRKDAEKAISRGNKYQ
KPLNIQWFTPLLRTVSVVSDDSLSGALEEDDEDESQVEEELDEAGLLGADDEEEEDEESRSWRR

>RBM42_XP_013394101.1 RNA-binding protein 42 [Lingula anatina]
MASMGEDRKLQEMEAEMNRFEQEIQSQPGAGGPAPSRFILGSNTYSNVQARLSAIANPGHSLDPPPPPPQ
VLTSGNSSLPSATIQGIAAAPPPPPPSGPPPRPPPVFVPPQLRQRPPGMRPQYGPPPSQQGNMRPPFNPA
MGFPQRGPPPRMPPPGYPPGMQGPMGGPPGGGYYGHAHPGPSVPQHPSNAATIEKPKVVYSAPPVRNVPK
TNNSINTADTGSAQAEKPADEEVGSVVPGIQVNVSVDEPHFQQEGIVQNVDGEPMDMMTVAAQQTKKDKK
EKKKKFLRTAAGDVWEDPSLAEWNPDDFRIFCGDLGNEVTDEILARAFNRFPSFVKAKVVRDKRSNKTKG
FGFVSFGDPNDFARAMREMNGKYVGNRPIKLRKSNWKDRSIDVVKRKEREKKRLGLR

>RBMX/L3_XP_046341079.2 RNA-binding motif protein, X chromosome-like isoform X1 [Haliotis rufescens]
MIEQDRPGKIFVGGLTSNVDRETLETAFAKFGRITEILIIRDKITNQSRGYGFITYENPLDAEDAVKGMD
GEVPSFQTINGKEIHVEQAVRAVHDDRGGGMRSSRGGGRSRGGSSMRSRGSRGGLSSRRGGFSTRDGGGS
RDSSRRMDSMRRGSPPPRRGSSGMRGRGRGGPMIRKHINRRTSFSGRSSSFGRREMTPPRKSMMLHSSPP
RYSDGPSRRGPSYNDSPPPRRMSSDYDRRDSRFTSSGISDRLPPRSRDIYQSSPPRDSGRLMDSRMSSGR
GSRDYQSSRDYPPQRDYNSRNFTPDREPIRSRLPPQRDSYSMSSRDDRRDTFSRSSGGRDYLSPRSSGDY
ISSRDTGRDYGSSRDYGSSSREYQSSRDPPSRDYSSRFDSHDIGGSSSRYSSRDLDRPTQSRGPPLRSYD
SLDDLPPSRSSYSSPAGGSRGPPSRSGPSFSSRGGGGSSDRRDSRGGGGGGGAVLGSRRPGPTLSRGAPP
PKRSRVDGPPMKHGGAPSSFRR

>RC3H1/2_XP_046365919.2 roquin-1-like isoform X1 [Haliotis rufescens]
MPVQGPPWTEFLSCHVCFSMFDERLHRPISMGCGHTVCKTCLIKLQHGKCPFDQSAITRNVDEFPVNYAL
LQLVGAAIPEEVRDTEESLINSDDLQYYESAQKCIEDLAVYLKSADSADLKCDGALDDEDNGKGGHLLSS
STLSRPMQRKLVSLVNCQLIEEEGRSRAMRAARSLGERTVTELILQHQNPHQLSANLWAAVRARGCQFLG
PAMQEEVLKLILLVLEDASSLSRKVLVLFVVQQLEDSYPQASKTAIGHVVQLLYRASCFKVTKREEESSL
MQLKEEFRTYEALRREHDSQIVQIAMEAGLRISPEQWSSLLYGDTGHKSHMQSIIDKLQTPQSFSQSISE
LAIALQRTGDPCNLQRLRPHLEFLANIDPNPEAPPPSWENLEAVLKALRTVVQALIDFFTNFSQKKNELL
PLQNARYKTSMCRDQTHNGMCPRGNSCTFAHSQEELEKYRARSKKLGVKGTGVMPTFAALSPKEKAELDQ
VTKVTNEKLASYSKLAGNVSTGKIHSENTPPKLMLSTSVASLTQTLNTMSVSPRQHPPSDRSPAPLGPNS
GIPRGNPTPSVATPAHYRKPSLGTGPAVKETFYHTRMPQGATRMSPYEMPSAEGPMINPPYHVAHRGHQR
MRVPQGQYPTMHYSQQDPTGNPYVMCDHQPPTSPQHYCSPHDNTYGSPVPSMTPPSYSSFDYPVCYQGVP
TSPYQSPSTGAPYQGMQSLTDLHRRRNNIIAQLHPNKPCAPGKVQSSGNQQTSASPVLKKQKFIEDLPRI
SSSDLVKSVADTYVAARTMFSLANSGLLTEPQYSLSSNYVPWSSEDSYDGSEKSVTKADSKTDWYTNETQ
VSDLEVDGDGEDATKSLFSWFEEETAKRVTMVDEVCEVSRSQLQLGDYSSIEEQTFIPFDPPLVSRFGPI
SRLSRAKFKNTDPVQVTADETIKRMTPVTAVTAMECPLPVAAPVPSRFSLWKQPSEGTRTLEHPSSVLGH
QMMPAHRTKRCLQQEVTRLENRAHDANSKKESLTYELQAIDIKISMQTGQKPDPHGSGTDASQLSQLMLP
IFQSTPRDQIAGSPSVRASDPTLTASEQKKLHELTATFCSVNQKCSEQQERILSQLLKLQDLGSQGTCFH

>RNPS1_XP_046352260.1 RNA-binding protein with serine-rich domain 1-like isoform X1 [Haliotis rufescens]
MARSQSRSRERKKGATEKKERGRDRQKRAASSSSGSSSSSGSRSRSGSSSSSSGSSSSGSSSSGSSSRSG
SSSSSRSSSSSSSGSSRSRSRGRKSSSPRKRKRSPTPKPCKVHIGRLTRNVNKEHIQEIFSVYGTIKNIE
MPTERVHPYHRGFAYVEYEGPEEAEKAIKYMDGGQIDGQEVTAAAVLAPRPAPRPPARRSPPRRPPPRWR
QSPPRYRDRRRSPPPRRRSPPRRRSRSRSRSPARRRRYSRSSSSSSR

>SAFB/B2/SLTM_XP_002734342.1 PREDICTED: SAFB-like transcription modulator-like isoform X1 [Saccoglossus kowalevskii]
MAETIKKKVTELRVIDLRAELEKRGQEKAGIKAVLIERLQKAIEGEGGDPEYISLEKQTTPGKRTPIRKG
RGKSLEKDGDEVLDDSQTEEDAEEPMEVEESETANAKDEKNGDEKEEKDEKVTKEDDKEDNKTEDAVEME
TESKTEKEKEVNGEDKDVAEDEEDLNDVININVDEDQLLLIEDEVEGSSDEKVSSSQDTPTKDDGDAAAT
VPEPPTPGSAPVIAPLTKEDTIKMDTSAIAKSDDNVSLVVHADDQSIMELDSDLQENQKKPAEKLEAEKS
PKKEDTETKTELAEDEKKPDDVEQTAESTEDKKDETKKEDMVDKNADDAAESTKDSSTPTKKSPSSTSSS
ARTKSTSTSKDTGKSTAKDEKDRRGSSSRSASASSGKNLWVSNLSSTTKATDLKSAFSKYGKVIGAKIVT
NAHSPGARCYGFVTMSSHAEANKAFHHLHRTELHGRIIYVEWAKTDPAASSRKPTDKKDTPSKTSDAKKP
ETAKTTTAAKTSPKKDVASDGSTATKKEGDKSSTTTAKKDDKTEKKVDEKKGSSKPNEKDASGASGKGRT
VVMDKSKGEPVVSLKPKKDGKPSTHSEHEKRKSSTPSQKSEKEILSFHQIKEMREKERKRQMEREMREIE
RRREKQRQEQVRIDRDILRRKQREEADKIRREREMLARERDRLEKERAERERLEQERMRLQRERIREQER
LEREREEQRRLEAQIRLDQERRAGLKRSFENRNLPTRDNDPYFTDAKRVSLGYESTDVSRPDQNRYSDFD
FRDRGTQLADNDRGTDSFERRVERYDRRDGRSLDTSDTGNRFSYTDTSTNVRRQDSGSFRTDNTRRDDVV
RRDEPGRRDSAGTRREAPVRRDPYRKSDPVQRSVPVKRVDQRRDYGMRKPEPVSQRRDSLKSSRETGDRR
IVTSKSDIGSRGRQSTGMRDDRAVVRHPTDRDRGRVDTLPDRSRDRGHQTLRDSRQTTQSSGMVRRMDSS
SRGVVSGSRGSPDWKTDRGAVSGGRSEWKPDRGISSQDRRSDVRSTDRRDRPSDSGRRGGDSSYESRQQQ
TGHFSDVRRDHISDSWQSRGGIQDDRSLGRSETRGHGNQNFGPGLLGAPPPVGEEPQQWPQGGLENPTVN
RHGERWPGSSSAELLLLTKSSNWTPETDRKYQPNQDGALSYDVRKNGFEYPKDRHQLQTTSAPVMRGSLR
IARGRGLTKPPRGPYGRGNLGRGRVVSSRGRKLGR

>SAMD4A/B_XP_046377456.1 protein Smaug homolog 1-like isoform X1 [Haliotis rufescens]
MKSNNNFREQVTLVTGWFKTWSECEQTVALYSLLKKLTPSQAKFLVQVLQQSLAECTEAKLLQEKANDPA
FISKVCSESKEKAIGHLLKYLPLLQSGNASAKKEYLRIIPEVLSHAIENGVNIEESRQLLSYSLIHPAIS
GEERLQFRMWLGYLEERFTYSISPARGPSQSPPLAVTDQTVTLSNGPNSGQWTTSTNQDITSIVNGSDNG
DNASNNGYIGNSLGSHQSLRISNSHVGVVSSPNNGHTALHATSSAPPNFSTPPVSNQGNNNQQNNLHAPL
RRTYSVTPPVGVPNPEKTVTDWLRTNDNHLSRGNSNNSTCEHAPLSPQSSITSSGSGSDTHPDDGGPQPV
RNSFLEDGSGMREVPVWLKNLRLHKYSYLFRQMTYEEMMNLSEEWLESQNVTKGARHKIILSIAKLIERQ
DLLRALEKDIMEKGSIKQAITEMRNMLNTPIKGHVPATAVSSVVSPPISPSTTPSDSDGNKIAEGDITGQ
FTRLMGKVCTQLLVASRPDDDCFTTYLQLIDKCLNHEAFTQKQKNLLATWKQQAHKIWQPPPYKYGTDKP
RKVWGNTFPLIGTSFNNRINTKQIRIPPKHGIQQWSFGSKRSVVGAQPTGHIPLQKNNSLNTTFLNKPGL
LEGKQQVVRTNSAPIRSGQLSLSVPVNDDGSTDTEINARLDSLCISMTEHALGSLTEHSYT

>SAP18_XP_046345500.1 histone deacetylase complex subunit SAP18-like [Haliotis rufescens]
MAFRFGEGMRSNANTVESLVVEDNKDPEKPIDREKTCPLLLRVFCSTGRHHPLSEFSRGNTPTNELQIYT
WMDATLKELTSLVKEVNPDARRKGTFFDFAIVYPDPRSPTHRLREIGTTCSGRKSADDTVTLASKKFQIG
DFLDIAITPPRQGPIPSRPRRPY

>SARNP_XP_046350057.2 SAP domain-containing ribonucleoprotein-like [Haliotis rufescens]
MADTTLSSENVQKLKVADLKKELKDRGLTVSGTKAELVERLMKSLEAADSSEAPDISLGEENISLEEHDE
DLVLKEDKKEEPEEPPKKKIALIAPVKVTPEPISSPVSEDKPTVSDGTELEKLKKRADRFGAQSEKTKLQ
MRAERFGINSANTTTTKTTTTAAAAVIKPGKLSQTPVTAEDLEKLKKRAERFGSTVSTALSKLEEEDRIK
KRKERFGGMVSADSSTPGKTASLPEMDEKKRKRAERFALS

>SETX_XP_048239585.1 serine-rich adhesin for platelets-like [Haliotis rufescens]
MWLSKSKTSSKDDTSSKQTTQGIGSQQHDLFNTRKRRRWEVSDENLDNRRSVSEKPSTAKKTKAAASTSQ
YEDEVSDEEFVIIDLFSSDEHETSSQMPKSDVKTVSHISSSQKKKTPNDTRSTASNSQVSPIYNTSSIFK
KFQNQSGGLGASSSKQGVDDEMMFTQDAGDTDLPELSWPKRRTVRLSQRHSSTSSQSQASQSPKRNKSMS
QIVSRVISDINSSSSDAEETLAEKLLTLKRHAKQQPADSKSNKAKSCGQVMKSPGDTLTALKPRPNKLSL
NKKNQNVSSDSFSDFVILETSNGDSSSDDIPTSKENIKNEQKFVAIAKRGKVSTTCAPYHGVYEKDNKCD
SQICKGERHKDIGNVTKSNSTSVWQSSAMTKSSKKNASSSASDSEFPKKPPLSSANLDADRKKGQAPYKS
RTSTITSSRKAKIKRDYESFSDDDISCHSAASSDSEGEYHCQPLPQKAPRKSKAIVSSSDEETQEYQYEQ
GEHQTRTPALSSLIVSQTAKEKLKKVVSATCKMECRRGSTQDGDATQQYDFKVYDNRHLESMSFQTAADI
KQTKETKSAQGEETVPGSKTKDDEIDDELTQPPDTLFDSQEGDDSDIMVIGLDEDVTQPMEEDDEELTQE
PSQTVYGNPPELSLVDAMLHQKCPSNISDVDPPLLSQQVLNPKVISCVKPPMVETAITGRSFTESKKIES
KSGGSTDSNASENCLLFKPVCDRNREGEEINENSGVFDHSKHSEISVSGFHKKYVAASKQDRAEDTRKEF
TDIPDDFESIKVKKEGVKIKQEKLELPTKLPCYTQEEDVIFVYDSSDDEALIDLSQTNVRSEHISDTDSM
FDVFDHSDTELFDLDFGEEDVTLVNDSDQDKSLEEIAEEDRNPFDHLGESDESDQEQIQGTTTTKKKGTF
DFESVSDNSKHANCQMSSKPGKRRSIWVISSDSDEEEIFHPEHGSPHSMSVSKVLETNQVEDIYLAETQV
DDVEDNGEMLEAWDEKPPGLHIVPNYKQYPLTSDNSVFNVLTEVDDSLDDKSKDNCVIKSKSDLGDNNQC
HKESEIQTGSSVAIQLSRKVSRGKSVSFNLQQESSTDDSFLSDEDIYMAATQMDASVSEALQNKANNLSK
DKAIVSSDNTQVVVARKTELCQDQHVCSQEKKMRKTASVKSVVWSSPNVEMRPPVFKPPKLSMGRKSTIS
HENIFDVDTQIDCAHLPSEVPSKTSTPKATDVKSKVSLFGMTKLNLQKLYSAQTQSMSPSIHADSTTAQK
AGVDPDTESDDDALYRALDDLEETNLSCLNSTGLAEKVLHKDLEEDVYGAATQVQPEPRGRSSQQRDVFG
AATQVDPASMQDMESLQRSSDEEVPPCMDVDPFDVMTQVDEPCLTKSLQVESCGMGVLPERRRESAETNL
PKIAQSVMKKIMTKHVQRKSIMVLPPNSKVSETQVSNKQEEEQMKTKVAPITKSNFYKATPPVKTTWLSK
RVPPQKTVPQKTGRMIKKKKQKSEDIGFSLTQKIQTAKRHQKERSHKTAVDPLVPSAKMEPAALHTSSSD
VALPDEEEIMAKGLPLLTFNKLVEKHKPDRAGNKTSSTGKHADEHLSVVDMEVENITSSVIKTNTETLLS
SVLNKDISRVCGKSKDRSKSTSPKPSSSKTSHSSSKHSSRSSHPSHSSHSKSVSSSSKVTSSSSKSSSSK
TTPGSSKSTSSSSKSTSRSAHSGSSSTSSTSGSSKPSSRLSPGLSKPLGSSSVSKQLSTPSSKSSGSVRP
SPLSQNSRHSVADRKDLVPPKSVEKKSCLDVSAGETDASTPPPERTSSPTASAQPAKEASFDLSMYPLPA
KARTTPTPLAGPGKENKGQSIVAGVPETASTLKTTAFHAPERLSTPSPAHLPNDLKLSENDPRKASLVRS
MGKSVQQRVSRETSALASGQHRNLLMKHPHNLLVKPTVSVIPMGINANQRPRTTFRPIEPILPFSQMLKG
SAGEHRPTVTATTGAKVQGVIKDPAKLMDMTYYLQRVLAWNPLWLEEQCKPEFAGHPPPILKPEECVYPL
LESYTSLEDYQTIMTRLLLMETWDMIFKEWKQKKVKTVTNVMFLSVDICSKQDKGGLSKFIWQGVLTREQ
YRRGQYPMEGDLLGMNVWGSPLPAQKDAATRAPAQPTWKPFMGYVERMNVRPCDNAYNLFRTYPLLKSCV
EKLSGELHLLTLTALGRYRKFKPISDRLMTLEPLCSLVSSRRQFQGLTYLPRSPLLRDILHPSSQRVFHQ
DIHKPDPTLLKCYNQSQAEAISAVCRAVQEPRHMPRICLLQGPPGTGKTHTITGIITKIIQDSKGQCCVC
LCTPSNGAADELMRRLVALRSGGGQCASMRLVRFGKVNSIHSDVQEYSYDELVNTERAKEEKRKRDNNSS
LPDSVRQEQHQLRKRIEKIQKELDDISRSGNKIQIDRRQADLRKFEKELKYLDNQQSGPAHHSVQLTHSE
ETRIRQRVLQDAHVICGTLSSLGSARIMNILRTNNRRNPFLCAIIDEATQSTELDCLIPLQYGVSKLVMV
GDPEQLPPTVISQKAKDMKFGLSLFERLYSYFKSKDQNVVLMLKTQYRMDPAILSFPNLYVYDGQLNTDS
LVGIRGKNWPLLPYLVFNIEDGQEQSSTEGSVSNQAEANCVAELCQLIMTRSKIPATRIGVICPYQSQRC
LVNNSLSYKRVRDVEVGTVDGFQGREKHVIIMSCVRARRAAGSIGFLSDRRRMNVALTRAKYALYILGHL
DTLKRGQDWRSLIDDAKRRDVVVNVPTVNNFSTMATKCFKPQKAGL

>SF1_XP_046326182.2 splicing factor 1-like isoform X1 [Haliotis rufescens]
MFTQNPMKRPFEGGDNVSGWGAGSNPNMGNNGSKAEDRKKKRRSRWNTEFDDKTVIPGMPTYIPPDLTAE
QERQYLVHLQIEEISRKLRTGDLGIPPNPEQRSPSPEPIYNNEGKRLNTREYRTRKRLEEDRHKLVQEAL
QLNTDYKPPPDYKPPVVRVSDKVMIPQEEHPDINFVGLLIGPRGNTLKNLEKDTGAKIIIRGKGSVKEGK
IGRKDGQPLPGEDEPLHAYVTANNPENVQTAVEKIKEIIRQGIEVPEGQNDLRRQQLRELALLNGTLREN
DGLAKLKQLQQAQTIITNTIICTVCGGTGHIAQDCKEKKPGDGFRMQQAPIQSQADKAKMDSEYMSLMAE
LGEGPPPKVERPSHVFNQPRHSNFNQPPPNPMAINPPWPQNAGAKHNLGPPSFQTQQQHRGGMPQVSNAS
QIQQHGVISTGMPPGVPPPQQFTTAPSLAPWQQPNSSAQSGVTTSMGVPPPPPSLLNPPPPPPPNNQHTS
TPWMQYSQAGPVPPPPPSTTAHWQTQASAPPPPSNLPPWQQQAPPPPVQPPMPSGVAPPPPPVSQGYNPV
PPPPPPPGGFDVNQLGGVNPMLVPPPPPPPPSS

>SF3B3_XP_048253556.1 splicing factor 3B subunit 3 [Haliotis rufescens]
MFLYNLTLQRSSGISFAIHGNFSGSRLQEVIAARGKTLELLRHDPNTGKIYPVLSVEVFGVIRAIMPFRL
TGGSKDYIVVGSDSGRIVILEYIPSKNIFERIHQETFGKSGCRRIVPGQYLAVDPKGRAVMIGAIEKQKL
VYILNRDAQARLTISSPLEAHKSNTLVYHMVGVDVGFENPTFACLEIDYEEADSDHTGEAAQRTQQLLTY
YELDLGLNHVVRKYSEQLEEHANFLISVPGGNDGPSGVLICSENYVTYKNLGDQPDIRCPIPRRRYDLDD
PERGMIFVCSATHKTKSMFFFLAQTEQGDIFKITLETDEDMVTEIRLKYFDTVPVAVSMCVLKSGFLFLA
SEFGNHHLYQIAHLGDDDGEPYFSSAMPLEEGETFLFPPRTLKNLVLVDEIDSLSPIMTCQIADLANEDT
PQLYTLCGRGPRSTLRILRHGLEVSEMAVSELPGNPNAVWTVKKRIDDEYDAYIIVSFVNATLVLSIGET
VEEVTDSGFLGTTPTISCSQLGDDALVQIYPDGIRHIRADKRVNEWKTPGKKNIVKCAVNQRQVVIALTG
GELVYFEMDPTGQLNEYTERKEMSSDVVCMALGRVPEGEQRCRFLAVGLADNTVRIISLDPSDCLSPLSM
QALPAPPESLCIIEMGGSEAKEETGEAGTVGGLYLNIGLQNGVLLRTVLDTVTGDLSDTRTRYLGSRPVK
LFRIAMQGAEAVLAMSSRTWLSYTYQSRFHLTPLSYETLEYASGFASEQCPEGIVAISTNTLRILALEKL
GAVFNQVSWPLQYTPRKFVIHPESNNIILIETDHNAYTEDTKKHRKQQMAEEMIEAAREEEQEIAAEMAA
AFLNEEKPETVFGAPKSGMGMWASVIRVMNPIKGETFDKVSLEQNEAAHSIALVKFANKGDDQFVLVGVS
RDLVLNPRSLSGGFVYTYLLVNQGTKLELLHKTAMDEVPTAIASFQGRVLIGLGKNLRVYDLGKKKLLRK
CENKHIPNTVVSIHTMGNRVMVADVQESFHFLRYKRQENQLIVFADDTNPRWITCSYQLDYDTVTGADKF
GNITIVRLPADVSDEVDEDPTGNKALWDRGLLNGASQKADVVANFHVGEVVTSLQKATLIPGGSESLVYT
TLSGAIGMLVPFTSHEDHDFFQHLEMYMRSEYPPLCGRDHLAYRSYYYPVKNVIDGDLCEMFNSMEASKQ
KSVAEELERTPSEVSKKLEDIRTRYAF

>SF3B4_XP_046369745.1 splicing factor 3B subunit 4-like [Haliotis rufescens]
MSSAPIAERNQDATVYVGSLDEKVTEAILWELFLQAGPVVNVHMPKDRVTQAHQGYGFVEFLGEEDADYA
IKIMNMIKLYGKPIRVNKASAHQKNLDVGANIFIGNLDPEVDEKLLYDTFSAFGVILQTPKIMRDPDTGN
SKGYAFINFASFEASDAAIEAMNGQYLCNRPITISYAFKKESKGERHGSAAERLLAAQNPLSLTDRPHQL
FADAPPPPSQPPAPSSATNPLIPPPPPPSSLTPQPGGMGMQVSSSAPLPPPPVPPPQQSMHPPPVPPGGM
PPFPPPGMPPHGQSMPPFPPPPMNMMPPMGGQNQYQQNNQQGPPAPPGMPPPPPGGNQNYGPPPPPGMRP
PPPGWRGPPPGPRGPGGFGRPPHPGMRGPPPRGMRGPPPPRGMRPPPPDWRGPPPPPPPRF

>SFSWAP_XP_046365697.2 splicing factor, suppressor of white-apricot homolog isoform X1 [Haliotis rufescens]
MASMWWAQDNAPETAKTNSELEDLFVFGYACKVFRDDEKASYLDQGKQLIPWMGDDRLMIDRYDGRGHLY
DLSAYDAENVKKENIELSETEKAVEAACDEERYLELRTDIAEAELYQEEEWKRYYESLHDGYKAVGFSYD
QPEEDILEDHQALRESEDDKPFVPPPELQVPKGVNLPVNRKANVIIEKTAKFVAEHGAQMEIIIKTKQSG
NPQFDFMHFENELSQYYKHMVKMIKSGKYKPQTQEQDEEGLDDDDDGHGYLHPLLNPTSTTQPSKPIKMP
VVSINDTSYGQLIKSIKRNSAKVSENSSSVGDRDTNPLAPPPMPPFANQTVYPSSAAHAGLPPPPGTEPV
VLPSSELPHIQGLQPRRAMKQEDEGGGGSSTPSQIVPPPPDIQPIIDRMAMYVAKNGVEFEIVVKSKDDT
RFQFLHPWHVHFPYYDFKKTLFLKEVEQERQEKEEAAAAAAANKAVSFSIKTRTKEPENVTQLKKPLFDY
GSSEDENEGETLGESDSQKERTTDITSSSPTVSDSGQVSEVIVEVKPEVKSDIQLEVLEKKMAEERLKDR
LANAAREKLAQASKEKQVQAERKRKAAMFINLLKIKPTSADESSRDGAQESYSTSPRGTPSSSRPSTPGF
VSSRERSVPCDDRDHPVEHDRYDSYRRGWPRRSRSRSPHPAYRSRSRSPRGRHRSRSRSPVYQWRRRRSP
TPPSAFSVIRRSPARRPSPRLSSGRRKSRSRSPRRVIPLVRTGRRSRSPKKSKSPTKKRSRSRDRKRKSR
SPSRNKKRSRSKSPSSKHKKPKKSDARSPKKKKKDKDKEKSKDKRKDKSRDKVKDKEKHRSKDKSGKHST
ETESLCKTEAKSVEESKGSESEHEHEKSDGRDSSSDSEDEAPPVVPRPQEIDATIEIIEIDDNDDPVDDI
PQPPGPPPSLPLLALDDEMTQSPHLPSESDLTETASGRDSPAVDPSKPPREVSKHLLSRVRALLKASRDE
ILKDGDGPNDDP

>SKIC2_XP_048244957.1 helicase SKI2W-like [Haliotis rufescens]
MQTPEMKFDLVQTGCHGGVEVVPVETTDHQCVLPRKTLPCGLPPVLPTLQEELEHYLTCPEKLPVHDVLR
SQQFWPRERKPERLLSIDVCPVQTTIQVERNATTGQLLGYKEEYIPDTGKTANNSLSLRRPPGPASQDVK
GNTGNYPFWPGGLDEPELEAVEGGVETAVVEFEKDLLTVPPGMKAGMTFETSEKNTHNADVINLADILAG
GDDLDLGDSDEETEPQGKEKESAAKAPADSLTRSESLENLVQVEKSGAPVLPAPRPAEVKEQWAVKVDIN
QPVDDFYKRIPDMAYKWPFEPDIFQKQAILHLEKHESVFVAAHTSAGKTVVAEYAIALSLKHMTRTVYTS
PIKALSNQKFRDFKTTFGDVGLVTGDVQLNQTAACLIMTTEILRSMLYNGSDVIRDLEWVIFDEVHYIND
SERGVVWEEVLIMLPQHVNIILLSATVPNTMEFADWIGRIKRKKIYVISTLKRPVPLEHFLYTGNSNKTS
NELFLIVDSKGQFVTQGYNKSVEAKKERASKSSQSFGPKGTRGGNPAQDKNVWLSLIDMVKKKDKLPMVA
FTFSRKKIEENADKLSSVDLTTQSEKSEIHIFFHRCVSKLKPPDRNLPQIRNMEDILKRGLGIHHSGILP
ILKEVVEMLFQKGLVKILFATETFAMGVNMPARTVVFDSIRKHDGTKFRDLLPGEYIQMAGRAGRRGLDT
TGTVIILCKGDVPEVSDLHSMMLGKPTKLESQFRLTYTMILNLLRVEQLRVEDMMKRSFSEFHAQKDASK
HRDAIQQLAKKVKDIQEVECFMCSIDLENYFKSWVEYHDLRKKLQSVVLTHPAAIKALSAGRVVVIDNSS
HRNTLGVVLQSSMGQNNDRIFTVLIVCEKHYSEAAHNDKHSAEASPILSRQLFQPEGPCWHDVVKVKGEE
ISVVTTKTLKVDPTKIINDVQKRQQLRFKDDPPGQSVSMTTQELLRLTEANLSGMSGLDPVKDLHLRDIS
LVEQFRSLQFLEENLRKYQCINCPKFEDHFHHVQKNMSIQAEYENLKYLLSDQSLTLLPEYEQRIKVLQD
LNYIDANNAVQLKGRVACEISSNELMITELVFENALTDLHPTDIAALLSCMVFEQKKCSEPNLTDTLKKG
HERILEIAERIGQLQRQHGMVVPVEDYKATFKIGIMEVVFEWARGMPFAEITDLTDVQEGIIVRCIQRLH
ETLRDVRNAARIIGDPVLFQKMEEASAMIKRDIVFAASLYTQ

>SNRNP70_XP_046378814.1 U1 small nuclear ribonucleoprotein 70 kDa-like [Haliotis rufescens]
MTQYLPPNLLALFAARDPVPYKPPVDKQSHEKKRVPYGGLAHLLKEFEDPKDTPPPTRVETRDERKERKR
KERAEQHAYKLEQDLALWDPASTAPGEAYKTLFIARINYDTSESKLRREFEVYGPVKRITLIHDRSGGKP
RGYAFIEYEHERDMHSAYKHADGKKIDGRRVLVDVERGRTVKGWRPRRLGGGLGGTRKGGPDENTRFSGR
DEYARESFRGDERGVGGGGGGGRERSRSRERERRSRERERERPRRRSRSREKRRSRSRERRRSRDRDAPD
EEEMGRSKDRKRSRRSRSRDRKRSRSRDRKRSRRSRSKERRRRREGGEDGFDDVVVKTEKGDDYGYGGIN
GSGNVPQEPEQPAPEEAAPPPDNNGSLPGTETQKEPEPPQEEDGYGE

>SNRPA/SNRPB2_XP_046371694.1 U1 small nuclear ribonucleoprotein A-like [Haliotis rufescens]
MSVQPNHTVYINNLNEKIKKDELKKSLYAIFSQFGQILDIVALKTLKMRGQAFVIFKDINSAANAMRSMQ
GFPFYDKPMRIQFSKRDSHVIAKMKGTYVEEPRRKKDEEEAPRKKKKTQQIKAPPAQPPAAPVAQPMAQP
PMQPVAAAPAAPSTAIPEQPPNQILFITNLPEETNEMMLSMLFNQFPGFKEVRLVPGRHDIAFVEFETDV
QAGAAKEALQGFKITPSNAMKISYAKK

>SNRPC_XP_046373441.1 U1 small nuclear ribonucleoprotein C-like isoform X1 [Haliotis rufescens]
MPKYYCDYCDTYLTHDSPSVRKTHCNGRKHKENVRLFYQKWLEEQVQKLVDDTTAAYKAGKISNNPFGSG
GGPGGQGAMVPPPANLGGKGGPPGPGGPMGGVPPGMPLMGHPHGGPMPPMMPGMRPPMGPPMGPPMHPMM
SVGMRPPLVAGPPPNKMPRK

>SNW1_XP_046338629.1 SNW domain-containing protein 1-like [Haliotis rufescens]
MASLSNVLPAPSQRIYDRDDEDRQYRSQMQVTPVTSKRAAPPYGHRKGWIPRSQEDFGDGGAFPEIHVAQ
YPLGMGLKETTSNSLAVSLDQHGKIKYDAIARQGHGKDKVIHSRPGDLVPKMIDEDDPDLQRPDEEAIED
TTEKTRQALSKLVSSKISAAMPVRHAEKQAPAQYIRYTPSQQGVAFNSGAKQRIIRMVEVQKDPMEPPRF
KVNKKIPRGPPSPPAPVMHSPNRKVTVKEQQEWKIPPCISNWKNNRGYTIPLDKRLAADGRGLQGVHINE
NFAKLAEALYIADRKAREAVEMRAQIEKKMAQKEKEKKEESLRMLAQRAREERAGIRRADERDEEEVERN
ELRRDRQKERQRDRNLARAAPDKRSRIQKERERDISEKIALGLPNAGGSQETQFDQRLFNTNKGMDSGFG
DDEAYNVYDKPWREENSIGNQIYRPSNRKDKDLYGEDFDTLMKQKRFVPDREFEGTDRSRRRDGPVQFEQ
DVEEDLFGLDKFFTEAKRGQKRAGDDSRSSRDYESSKSKQKRRE

>SON_XP_048239580.1 protein SON-like isoform X1 [Haliotis rufescens]
MSASVPSLDAIPLPGETAGDQKSEKKKSKLRRLQDSNQPSSILVTKVVTTKTSSHPHPASKLKTIDGKQK
GLPVAPFPDLASVRNQSTSTVPNLANSQSSCSNPSSAGTKSLSLPPSQTIVDELFKDFLASKQKEEQSTL
DQNDPDIVSSMEEMSKLLDEEISMINGNTISQNQRKKKGRWDCEEKKESVNVVEEKTKSERKKGRWDSES
RKESEVKIGVEVVSHGAEVEKADADEAVNEGKDKVGGIKLEISKQSRDWINSGDMTDQKKKAVLEEGEVL
SSSSDESDEESEDSEVVEDGLIETGSLSNSDKEGKSKSKKKKKHKHKHKKKKKHKSAKGERKNSKDKSSK
EDRKEGKKDVKKEKSEEGKKKEDKKERKKEDKKDHKSKSSEKRRHSRSRSKSPKRRRTRSRTKSKERHRE
RTDDRDARSYGGLGHPRSDRHHRRSRSRSRSRDRSRSKSRERSKSRDRSHEKSRRRDRDERHHDREYRHR
ERERGGERDRIKDADREKDLRVKIDKSKLRKIAIANVLAAVKAGEQGADVDLATLKAGGKSVEELTDFCK
KISEKGYSDSDSDSEYGRHSDGEEGEGPFINHPFKLRDPSTLPNIIMNIRNSKQLPVLTPQAKATQCAQL
RLQFPVSSGSQHRAKEDQWVPVEKTTAPVTTTIATITPVVATTAAAAATVVTHTTAAQAVAQTAAVSVPL
CVPQEDKVFPDPPAEPIDIGAIVSERLSLVRKLTENPYDVQALCSMHKAQEKSSQWAQSKFLPGQFTGST
GVQPLSQLELAGPDKKNQAWFKKDQLKKAAPVQGGIGKWLLEKMGWRPGEGLGKNNEGSKEPLMLDFKVD
RKGLISEGENTRKGGTVARVKKDLSGKHPVSALTELCNKRRWGPPNFIIVQESGPDHKKSFLFKVIVNGV
EYQSSAVSANKKLAKAQAASVCLQELGLIPRD

>SPOUT1_XP_006818430.1 PREDICTED: uncharacterized protein C9orf114-like [Saccoglossus kowalevskii]
MEDSAVSKSMKRPTPDSPASEWKKWKHEVRKNRTRQVDVDLEKQHRKEAAQRIAIEEEKQRQKEEEELKK
KIGYNHTISIALPGSILDNAQSPELRTYLAGQIARACVIFKVDEIIIFDEAGFSSESITGVYDGVGKRGN
ANVQMARILQYLECPQYLRKHFFPKHSDLQYAGVLNPLDTPHHMRIDDECEFREGVVLDRPVKGGKGSFV
NAGLRKEIRIDRQLRDGLRVTVRLDNKQTDEDRRYYTGKVVSPRCPCTDRGLYWGYTVRLASSLSKVFTE
SSYKNGYDLTIGTSDSGDDIDHATFSKFNHALVVFGGLKGLEYSLDCDEKLKIHEVNDLFDMYINTCPKQ
GSRTIRTEEAILITMAALRPRIIQALNT

>SRPK1/2/3_XP_046358189.1 SRSF protein kinase 3-like isoform X1 [Haliotis rufescens]
MSSKIPRKALAIQARKKRSKAKPRFKNDDKSKRASSDPSQKCETYGEEEEEEEILGSDDDEQEDPHDYVK
GGYHPVKIGDMFNSRYHVVRKLGWGHFSTVWLSWDMQQKRFVALKVVKSAQHYTETALDEIKLLKCVRNS
DENDPYRKKTVQLLDDFKITGVNGTHVCMVFEVLGYNLLKLIIRSSYQGIPLANVRCIIKQVLQGLHYLH
AKCKIIHTDIKPENILMCVDETHIRKLAADAFEWQKLGLKLPGSAVSTAPKEKPMDPSKMSKNKKKKLKK
KMKKQQQLLEMQMQQIQELEAAPQTPENQEEGGALTNSESSNSLQQLGEMGSLPTPSESTSSLQELAGDA
ENSRDSPPQDNNEPIVVDNADTDTTTDNSVKTEENMEEQENNNAADMDQPKTTTNSTDEVEMSSECPVIE
TVSQNDLGKVSSSESQITAIAKLNVTDDETKENCQPICNGHDTGGGGGSSGGGGTPVEMDMNKNVQENCE
AVTPPVENDMEHSQSEGGSAEDKPQAEAPSEEGPDNNSNDLTVEKANSVDRPDPVREVCDIPVKIADLGN
ACWTYHHFTEDIQTRQYRCLEVLVGAGYGTPADIWSTACMAFELATGDYLFEPHSGEGYTRDEDHLAHVI
ELLGPIPRHIALSGKYSREYFNRRGELRHITKLKPWQLFDVLTEKYEWDPQEAHEFADFLLPMLEFDPDQ
RATAEDSLTHPWLHS

>SRRM1_XP_046359237.1 serine/arginine repetitive matrix protein 1-like isoform X1 [Haliotis rufescens]
MSDAGFFKGTSAEQDNRFADKKKKLMKSMKFAESLEKKVDMTKVNVDTLKPWIAKRITELLGLEDDVIVE
FVYNQLEERMPDPREMQINLTGFLNPKNARIFMSELWDLLCSAQENVGGIPTAFLEQKKEEIKRRQAEQE
RIQTSLKKHEEQIKEALAKEREKSEKKDRDSRRTRSKSRTPSDRKRKSRSPEKKRRSRSPSDRKHKSRSE
TPRKESPSSKRSPSPKKEDPDSSKTDVKTENGTTVKKDEEKKDDNKENQPEKAASPSTKTDKKSRDKSRS
KSRSPDRKKRHRSRTPERKRKRSRSRSRSPRRRRSPRRYSPRRSPRRSPRRSPRRRRSRSRSRSRHRPSS
PRRRDRSPRHRRSKSPVTKRQAPRRRRSPSDSSDSDSSGSSDSRTRSKQKSKAGKGSDDDGNDSGGKVGV
QQRRHYRKHDTEENSDSDSSSSSSEDERDKGRQKRNVRRSNSPRARRRSPPFRRSPSPRRFGGRNRMSPV
LRRRPPPPHFRRPSPPRYRSPPRRSPPRHRISPRGRAGGYDSRFKSRSRSRSPPPMRRRRSSSSPVLRRG
RPSPSPPPQMRRGSPRRRPISRSPSPARQRAMQRRRPPSSSSSDSDSSPHPVKRQSSPPARRRKPSPAPK
KRAPSSSSSGSSSPAPRHRDESTDPSPKRKIKAPVSKSPVQRRNTRESPVRRRQISQSSPSPPPPPPRRR
QNSTSSPRRRQRDTSDSPPPRRQIMVSQKRTRRDSNSSASPSPQRVAKESRKQPAKVRGDKVLDDRPPRR
KSGSPEPRARKAKRPPSFSPEPPVPGQTPPRVDSDEEAPAGEDTFRRVITIKKDKPEAGDAPRRREPSSS
PARANGETPKKKAKMEKAAASQSGSESSEGDQAAKKKKKKKDKKHKKHKKHKKHKHKKEAKDAAEGSESG
EGESLEELEKKLREKALMSMKMKVGAVMEGKDV

>SRRM2/3/4_XP_046343726.2 serine/arginine repetitive matrix protein 2-like isoform X1 [Haliotis rufescens]
MYNGIGLTTPRGSGTNGFVQRNLSFVRKHKDRVDYKSEEEIRKLDQSLLKQPNQDILEHERKRKVELKCM
EMHELMEEQGYLAEEIEGKVSVFRKMLMEKEGVSEVAVDKDEFGRPVAKETHQLAEANHEKNAKLRDAFG
LGDYVEGSAFDPNRKAKEEAAKALAMAQRKYSTVESSDSEERSPSPPPKKKKKKSRKKHRDGSREASSSP
ERREKKKKSKKHKHDRSESKKNKKSKRRRKRSEEKKKRRRRKESSSSDSDSDSDSESDSGSSSSAASPDR
NGKTRKSSHHSPSPAKPPADRVCPPEHRPSPASRSKRANSESESDKSPPRSARQNGHANSKSGDNKPRNG
KTSPSPKRNRSKSLSYSPADRRRGKSSPYKTKCSKESSRGRSPKHGEKRRHSRSTSRSPSKQKKRSPVKR
SRRSSRSPTNSRSRSRSYSRSRSRSRKRERSYSHSRSHSRRRSYSRSPSHDSRRRESRSPSIRRRKGSPS
HLDKRRITSARKRPVPYYRPSPPSPSSDDSYRSYSRSRSRSRFRSRSLSLTKRYSRRRRSWSSCSLDSLK
H

>SRSF1/9_XP_046337797.1 serine/arginine-rich splicing factor 1-like [Haliotis rufescens]
MAYRGGIPNDSRIYVGNLPPDIRTRDIEDLFYKYGKIVFIDLKNRRGPPFAFVEFDDPRDAEDAVQQRDG
YNYDGYTLRVEFPRGTGPGPSRGGIGPGGGGGGGGRGDGGGGGGRRRGGPPSRRSEYRVLVSGLPPTGSW
QDLKDHMREAGDVCYADVFKDGTGVVEFLRKEDMKYAVRKLDDSKFRSHEGEASYIRVKQDSRGKSRSRS
PSFSPRRQSRGSPRYSPMRSRSSSYSRGRSRSRSPY

>SRSF2_XP_046362415.1 serine/arginine-rich splicing factor 2-like [Haliotis rufescens]
MSYGRGPPAIEGMSSLKVDNLTYRTTPEDLRRAFEKYGDVGDVYIPRDRFTRESRGFAFVRFYDKRDAED
AMDSMDGAIMDGREIRVQMARYGRPVDPYRRAPPSRHGRRSRYSRSRSRSRSRSGRRRRRSSGSRSRSRS
RSYSRSRSRSRSRSKSRSRSRSKSRSRSRSKSRSRSKSRSRSNEKERSRSPSHARSDASGGSAKENGMDQ
RN

>SRSF10/12_XP_046327409.1 serine/arginine-rich splicing factor 10-like isoform X1 [Haliotis rufescens]
MSRYSRPPNTSLYVRNVSDGTRQDELRSLFGKYGPISDVYVPVDYYTRRPRGFAYIQFEDPRDADDALYH
LDRTRFYGRELEIEFARGDRKTAGQMRGKERTRRSPFGGHGYDEYDRGDRGGRRRRSRSRSPRRSRTRSP
RRRRSYSRSRSRSYDRKRSMSPKRRSRSFSRSPSRGKSPGGRSRSRSGDK

>SSB_XP_046376665.2 lupus La protein-like isoform X1 [Haliotis rufescens]
MDGAEGEKENIMAGENGTASGAASALETKIINQIEYYFGDINLPRDRFLQDQITQDDGWVTLETMLKFNR
LKKLSDDHDVICAALKKSASGLIEVAEDKTKIRRSPSKPIPDNTKERREEVSARSVYAKGFPEDQTLDQL
QEFFNKQGQVESISMRRIPKTKDFKGSVFTVFCNKEDAEKFVKAESLKYGETELVRCFKDDYFKRKNEEK
KQAKKQHSEDVKEKEKEQDDKIRDRIKTATILRLDGLPGDITLEDLRNFFTDFGTVAWVDHDNGETKGYV
RFTNENEATEVLTKAKEAGEGKIEINNNEVTARVLDGEEELNHWKMIFKTMEDQRRSRNKQGGGRGGKRR
NNQYGGRGKRRINRDRDGDGEPAAKTLKTEDD

>SUPT6H_XP_048252063.1 transcription elongation factor SPT6-like [Haliotis rufescens]
MSGFLEHEAEVSEGGSSSGDDSESEIKVVKKKKEKKKSRARISDDEEDDEDLDDERLIAEEMKDFINEDV
EEEGDEESGDEGDGQAGKRKHDSDDQLDDQLSDDDYDLIEENLGIKVKRKQKLKRIRVMSDEDSDKEGDG
EEDGKHMIEDELFEGRGDDDGDDMEERRSVAPRETEETNEFGNLDEEEEEESDVDDFIVDEEGKPISKGK
KKKHIIHSDSALQAAQDIFGVDFDFEEFAQYGEEEDEEDMEEEVYEEEDEIEGEDGETRIRVKKPRKKAS
KKSIFEVFEPSELERGHFTDTDNQIRTTDMPERFQLRQIPVRQTEEGELEEEAEWIYKQAFTTRCTSTQP
YLDQEQSSHLGGTNRRGPNMINKIRDAINFMRNQRLEVPFIAFYRKEYVEPELNINDLWKVWHYDEKWTQ
LVTRKKNLMRLFEKMQNYQFEENSDPEKLLESSVRPLTDDDIDRVKNVQTMEELRDVYQHFSLYYGHDIV
KMRNAEKRKQNEENAAERGEQDPEEAPPEMIKQASRKSGYSICQDAKLGDLASHFGLTPEQFGENLRDNY
QRHEVDQCPIEPSEMAKDYVCSQFATEEDVLMGARHMVAMQIAHDPLVRQSVRQTYSERAKLIVVPSKKG
MKEIDEGHSCYTLKYVRNKPVKDLRDEQFLRLTQAEEEGLLTLSISIDEEGSSVSTYFEEVRQLYYKDEF
SHLVQQWNIQRSEALKRALTKILYPQMEKELRTKLLAESKDGIVKACSRKLYNWLKVAPYQVDQQLEDDY
DYDDNHGVKVLGVAFSTDRDSTAFGALIDGDGEVTDFIRLEHILKRRNAWRQMDRDAKESEMEKLKDFIS
TKKPHVVAVTAESRDALRVIEDIKQLIGDLEQEEQMAPISVELMDNELAMVYEASNKSQAEFREYPPVLR
HAVSVARRLQDPLVEFAQLCNADEDILCLKYHPQQDSVSKEDLLNSLYLEFVNRVNEVGVDVNEAITHAH
TSSLVQFICGLGPRKGSNLLKVLKQNNQRLENRTQLVSLCSMGPKVFINCAGFIKIDTNSLGDSTDNYVD
VLDASRVHPEAYEWARKMAVDALEYDDTAEDANPAGALEEILESPERLKDLDLDAFAEELERQGYGDKHI
TLYDIRAELNQRYKDLRTPYRSPTNEERFNMITKETPETFYVGKLVMCTVTGIAHKRPQGDQLDQANPVR
NDESGLWQCPFCQKDDFPELSEVWSHFDAGNCPGAAVGVKTRLDNSVTGFIPTKMISDKQVKNPEERVQV
GMTIHTRITKIDIDRFQVDMTCKSSDLHDKEGTWKPQRDVYYDCDVEKKDIEKEQEKKKQQARQTYIKRV
IVHPSFHNIGYKECEKLMVNMDQGDVIIRPSSKGANHLTCTWKVADDIMQHIDIREEGKENDFSLGRSLW
IAQEEFEDLDEIIARHIQPMAAYVRDIVGFKYYRDAEGGKREILDKLLIEEKKKAPSRIPYYFSVSKQYP
GKFLLSYLPRTKPRHEYFSVTAEGLKYRTQIFHSINSLIRWFKEHFRDPIPGTPASSRTPMVSSAYPTPS
INLQNVDPATIQRAAAVLPNNIYNTLAQVANATPQQFGANRNFAGAYSGGFGYQQPTPLGMTPLVTPSYH
GQIATTPGGQPINTPSYNPTPRTAWPPTTPRTPARTPQHRTTPGQTTQRMTPRPTPSTPAATDWAKAAEM
WAKRKQDSRKPTTPRSHSSPRVRPSPSPMLDSSPDGGDATPLIDER

>Sxl1_XP_046371285.2 ELAV-like protein 1 [Haliotis rufescens]
MADNSNTNLIINYLPQTLSDEEFRSMFLSIGPIKSCKIVRDKSSGYSYGFGFIDYEDEDDAQRAIKTLNGLQMQNKKIKV
ALARHGGDAIKGANLYVRNLPREWREEEVHSYFEPYGKIIQTRVLVDPNTGVSKRVGFVLYDTRSEADAACSALGGKNPP
GSNEALLVKFADDNAKKLRPPPGYQQHQSHHHSAGYSNRFPSPGPMRNQRNRFHFNPMGQGHPGQGPYSQAGGHILFVYN
IGTDADEKLLWQLFAPCGTVQKVNVIMDTGKGCCKGYGFVTMTNYEEAEYAIECYNGYWLKGRQLQVSFKN

>TARDBP_XP_006821189.1 PREDICTED: TAR DNA-binding protein 43-like [Saccoglossus kowalevskii]
MTTMAAYIRVAEDEGDEPIEMPLEEDGSILLSTILAQYPGCCGLRYRNPDTGGIRGLRVVDGAIHPADGMWSDVCYLGVF
PKDNKRKPEETLETPVGKTRRVEKQKCTDLIVLGLPWKTTEEELKEYFSDFGELLMSQVKKDPKTGNSKGFGFVRFKDYE
TQLKVMSQRHNIDGRWCDVKIPFSKGDMSLPNAGRKVFVGRVTEDITKEDLYSYFTQFGEVVDVFIPKPFRFFAFVTFAD
AEVAQSLCGEDLIVKGNSVHVSNAEPKNYQQGKGGGGGGGGNMGYGQMKVQDNQGTELLYSPILHSQNVMH

>TENT5A/B/C/D_XP_046332182.1 terminal nucleotidyltransferase 5C-like [Haliotis rufescens]
MANMCSNRFQVLCHEQVIRLHEVMEDVVPIHGRGNFPTLELKLKDLVVIVRDKLKSEGVIIRDIRLNGGA
ASYILGTDEIQSYNDLDLIFGVDLSNHNELQKIKNCVLGCLLDFLPDGVSKEKMSSCSLKEAYVQKMVKV
CNEHGDRWSLISLSNNKGKNVELKFVDKMKRQFEFSVDSFQIILESLLTFYDVSATPMSEHFYPTVVAES
LYGDFCEAWFHLTKKQIATRNPEEIRGGGLLKYCNLLVRGFNPAEDVDIRTMERYMCSRFFIDFSGINQQ
RQKLEAYLTNHFSEDEEYKYEYLMTLYRVVDESTICLMGHERRQTLNLIHQLACQVYVEQEQKSSQKCIE
LQQLDQLNNLVIDQVFYGPFSAPTTTPGSQYYNYTYSPSSAYQIGTNTCPYCPPYLQCS

>THOC2_XP_048243407.1 THO complex subunit 2-like [Haliotis rufescens]
MASICISADACKAWEKTGKSEFVKQCRKLQSENSGLWEPEKNAMKRAVYELCWSVLRGHLKQDQALAALA
DLNDHMRNVYSLLADTIAVIDVETSCNEDKTQRDRFITFVRASAGLITEPVLKERLDQETLEAVGLIFSK
LQFQQKYVKTKTKLYYKQQKFNLLREESEGYSKLVTELNQEVPTNVTYQQVLENIKSLIGCFDLDPNRVL
DIMLEAFECRPEQESFYIPLFKDYVTDKLTLCHILGFRFHEQNQEIDSTASLFRVAALLLRHNLVHLEDL
YPHLLPSDSDIIAFHEKELADAKAYQRKLNIVSLSDRKDDDKDKDDMVNIDLRTNNQKIGLCEALLAIGA
WDNAKAVLDRMPEFFAMSNTSTAQALCQLIHSLVEPLYQHNSGLSRVLMKKRDRRWKGKISPDAVTTFLQ
LHQRVMPMFLYLGPHASRDPILIAKFIRLGRTFMTKRHEGGVGPEDDVAYYGFLNILDDVVLPSMCLLPC
NCCLTEELWGLLKLYKYELRYRLYGHWKNDSHQHHAILIRRRADCLERAKYIMKRLSKETVKPSGRQIGK
LSHSNPGVVFEYVLSQIQRYDNFIGPVVDSLKFLTSFSYDVLAFCIIEAVASPEKERMKHDDTNISLWLQ
SLANFAGCICRKYQVELAGIMQYVANKLKAGKSIDLLLLREVVQKMTGVEISEEITNDQLEAMTGGELLR
QEGGYFAQVRNTKKSSTRLKETLLEHDLALSLCLLMSQQRNCVVFKEGSNRHLKLVGKLYDQCQDTLVQF
GSFLSMQLSTEEFVKRLPSIDVLMTTFHLPADSAFFLSRSLYAHGINAKYEEKRKSDKGQKSSSQTKIQR
YIEASEEVLKPTIDLVQSLYPGKVWEDISPQFYLTFWSLSMYDLAAPTPAYEKQIQQLNSQINAIDDNRD
MPQSKKKKEKERCNNLMEKLKEEEKKQNEHVNRVMARLQHERDHWFLSREGSKSEAITEVLQLCIFPRCC
FTASDAVFCAKFIHVLHELKTPHFSTLICYDRIFCDITYTVTSCTENEASRYGRFLCAALDTIMKWHSDS
AIFEKECFGYPGFVTVFRKATKDKENSNKADGLDFENYRHVCHKWHFRLTKAMVACLESQNYIQIRNALI
ILTKILPHYPRIMQFGQALERRVDRLSKDEKDKRPDIYALAMGYSGQLKSKKQQWMPETRFHIKDVEAKK
AAQAAAANGSGMRTDVAKDAKKRESNGGMKDGKENKDIKQGKESGEKGDKPEKKDKSEKKEKKDGKSKSD
KKSPDEGKDTSSSKSSSSKDKEIVKEKSHKDKSGERTKDKSMTKEERAEAKAARENGKSEKKKSEKKSKE
EKGSKVKREKEDGDRSEKEESRSSLSKEPGERVDERIISTGSSLRHSTDNSPRYGDERDSKRRKIDVSSS
GSKEAVHEGKSKHKRSPSYEREKEIYREKEKKERKRDHSLEMDNETKRRRSEDYTKTSKLNGEPDRRRSK
SREHSWERSSPSMPRRGNRDVFDSDESPAKSKAKVKKEKTSSSKKK

>TIA1/L1_XP_046366205.1 nucleolysin TIAR-like isoform X1 [Haliotis rufescens]
MSKQMHSEESQPRTLYVGNLDSSVSEALIMALFGQIGPCKSCKIISEPGNDPYAFVEFYEHSAAASALAA
MNKRNCMGREMKVNWATSPSSQPKQDTSKWLRSTYEHFHIFVGDLSPDIEGHQLREAFKVFGEISDCKII
RDPQTMKSKGYGFVSFVNKVDAENAIANMNGQWLGSRPIRTNWATRKPPAPSQKENRWSSDVKPLSYDEV
FSQSSATNCTVYCGGISNGLTEELMKKTFSPYGAIQEIRVFKDKGYAFVRFASKENATTAIVSVHGSTVN
DQQVKCSWGKESNDPSQTTQQLVNQQQQQQPYQATSPNTYGQYFNMGYYNYPGNSAYQSVGQAGYIQAAS
MSQWPQYNYQFAGGNMQMQQQWGQVPMQPGQQQFNGQQQQGVVGYPMQQDEQDMPQLGYQQAQ

>TPR_XP_048255421.1 nucleoprotein TPR-like isoform X1 [Haliotis rufescens]
MAGTVFLSKVLDVSELESLSEDIKGKIESSFGNKEAEVDEFKAKYERLRVNSEQQYFELEKKLINSNSQL
ETETETRSGLQTRLTDIETKYDEASSKLKTLETSHQSSEATQVHLENVRKQLEAEKRELNLVLEKRSKEI
TRLNDELKVFTDKNAALSQEKCEIQAKLGGLQSQEVSREYREKRLVQEKEHMQKQMDWLNGELKSKTNDL
INVKKERASKLLDVQSKLDEKVEELNHMQLSLDSLKKSKEEQALRIDFLIQKVKDTRDAQTQSDEQFRQE
IAAQGKLVQLYKTSSEEGDTKVTELTRAVEELQKLLKEASDAHSKLEGEQNQIEDGFRDQLKAKDVKTGK
LEQELKNANELLVAVKAKGAAKLSDEAIEALSPSAAATSKILKSGMTLTQIYNEYVVSSENLELEREENK
RLNQYLDQILQEIEERAPRMKKQREDYEMSLQTISQLTSQLDTAMLESEKLQREGDEYRRKLGHFQREAQ
KYQQQTVDLGHQVRYLVKEVEELKGGRVVRDEDVSSAEVSSSSSLISGKLVTFRSIEEMQNQNQRLLGVV
RELSDKREEEEKLATDTKTQELREQLEMTQAELEELRAGKTRQAEMVESVVRQRDMYRVLLQQGGSMQMP
IPPMMASTPLPAGGRDMHTPGRHPPPGMRGPASGHTPHVGPGSLQQMEKSVSESRTAMKEMQSEFTTYKK
ERSQNERMISEQLDKARQELSEMKVQNAKLASQLDFSAERYKVLQGNIDGYRKEIGALRDKNQQYSTSVV
KHEQTINMLREDLMSAQENGTRLEVQNDNQRAELNLVKNSEQGLMQELESVRREHMSQNMLLSSLQAIQN
NLERAEYETKTRLNNQISAYEREVNSLKRRMDVQAEEHRSLTRNWESLVKNVQIELEREKAMAQDNKTKL
SDTNKNVLDLKQELSATEAKLAAAEGKLTRLGEPRSTERLQMSASAASAAVVQTDSSEQVKDLRSEVTQL
QQQVKSLKNQLETAKKHAQQYKAISDSVEETLKEQNKTSKEFQQALEQRSQDLKQSKEQLEKRIEAMEKE
RQELLNENIRISEESHSLNADLRKQLASLQNEMQEAIQRREAAIANEEAAKRDYKQQADIAMDSQTKYER
ELILHAADVEALTTYKKRVEDFNKTLSVSQEAAKKAEQTLKESQTSWMEQERILREETKLLEKRVQDLTQ
QNTVLHEQMQKLSGQVTAIQKKASVGVAGKAVGVAGKAVGEDVAKSSDQLLEVIRFLRRDKEIAETKLEV
AQAETTRVNQRFSHLEKQLDYANKTLTEERTRSQVSVQTAVQHADLMRKVENMNVLTDSNKLLREERDKM
QQQVTSLEAKIRKMESDIQPLQANLRSVQAQRDTLSAEKTAIQNEVERWKGRTNHLIEQANKSDPEEHRR
IVQERDNLKRQLALVNEERHKHRAEVSKLNANLSTSQTEANSVKTQLTQLNGQIVTLKKQNEEKLQDAEE
KMKTINQLKKIGRKYKEQAENVGKELEQVQKEMAELRAKSANQEAAQPNIAAIEQASVEARQKLASVEKE
RDELKTQMQQRDTQVGEVKEQLQKQTQEHSQLQEACNKLKEENSEYEKKQTHSRSVLQTAKNKLTNQREQ
VERLTSENAELKKRISTVETSNKEEQDLRQGMLKSQFEGRISRLEKELQDARGGQGPGLAELQQQLDRVQ
RENTELQAKIAALQKQLESQQKHISQPASIVTRPAATTPPSTSTSDQAPKMANIKPMATGTTSVGQATPI
PHSSAAAKATASIRPMAIAPTSVASTSTATPTATVMPTTLTSQDVDDDLPSTSSSGPAVTPIPSVSVPGR
PQQVQIVAPQIEQAQPVDMSSDLVEESAPAAAMELMQSQMQQQQQPPQQSQVTPVSPHLPSTSSGVVGDG
GASQSLGKRQREDTDSQEEAETQAKRTRTQQGSPLPTITLTDENAQTVNLESQEVLHLQQTETLEQEEIP
PEAAVESVTPQIVGASQADPAGLTQLEEVPQQQPPQELFAGPEQTVDAGVEGVHVDEDSGDVIILNSEEE
EPCGDEMEDSDEEEEYEEGEGEYDDDEDDDDDEEAMAEQGDEEEDDDNDVVIIDIDDNEQSMPSQQPPAG
PGPVIQQPIIAQHPVVSPRPTPALQPIVHGERLPSVSIRAHLPPFMLGGQPGPFEEEDCTVPSTPTLSVP
RRADGFAEALNSPQVSQRFVFGAEGSLSQPELAQLESQRALGMDDTRMDLSQFDDGGGRSVPTTPLQTSA
PVALPEAHVEATQTAPAADVGQSGVEDVDTAQQMQEAAKAEQDREEIEESALLEGDAPQDSTSGAPDTDD
ARPETEGEKEAAEEDGSSTSQGAVDLSGWRCMMPPRLRLRSGLYVVGPKPRIQRIVWEGEGAANAPQPVS
STPQPQPTPPTTQPVRGHPVQRRPGGFQPRPRGPRRGGVNMRNMRGTGHWRGRPMRGNYRSPQF

>TRA2A/B_XP_046380633.1 transformer-2 protein homolog alpha-like isoform X1 [Haliotis rufescens]
MSDKEEGSLPDSDASPVRGSPKSRSRSPSPVTRSRSRSLSASRSRSRSPRRRHKRSRSRSRGHRYSRSRS
RSPYQRRRHRDSHGGERSSGRRRHRSHSRSPMSSRRRHQGNRDDPEPTRCLGVFGLSLHTQERDLREVFD
RYGSVEEVQVVYDRQSGRSRGFSFVYFKSVNDAIEAKDRCTGMEIDGRRIRVDYSITERAHTPTPGIYLG
KPTTRGERERERGGGGGGGGGGGGGGGGGGDRYDRSERSERSDRGDRYDRNGQNSHGGSSYGYSKHYSDD
RYNRYRSPSPYRRRSPSPYYGRRRSRSRSRSRSYTPPRFEERNMKYLKNET

>TRIM71_XP_046361249.2 E3 ubiquitin-protein ligase TRIM71-like [Haliotis rufescens]
MAAAFSDSFGEQLSCPLCLSRFDDPRVLPCLHTFCKKCLETELRDSGGGGGGGLGINFGCPTCQQMVSLN
SAGLESLPSNFFINNIIDVMVSHEDEFENGEQERDRGLTRWCSSCDEGSQASSLCKNCNEYLCDNCVKAH
QRVRLTKDHYIERLPKMRYSPPSLSHPDPSPTHFSDSSRSLTSCDSHEHEVLRLFCDTCALAICRECTMS
EHMGHSFIYLQDAIDNSKTITLKLLADAKAGIKALEESIHLTQGMAERVEVRAQAVATEVRATTRRHMTA
LEERERELLRRVEKIRQVKAKSLHLQVDDLKHGLSSLSQTVDEVEVLLNTGTDIDILKTKDRMVSEIQNM
RRLRGHMQPHEDDNILFTPPDAALYNAISKMGFISSSAYAPNSCATGDGLKRALKGKLALFMVHTKDHHG
EGRVMGGDPLEIIIQSPEGALYRTEVIDRQNGSYAVTYRPQTEGQHIISVTIRGKHIRESPFTVNVRSGR
NYAAIGRGIFQFGGEGDGDGKLCRPWGVCCDRDGYVIVADRSNNRVQVFSPDGAFHHKFGSPGSRNGQFD
RPAGVCVDLQGRIIVADKDNHRVQLFTFEGNFVLKFGEKGNKNGQFNYPWDVAVNSDGKILVSDTRNHRV
QLFTPDGQYLNKYGFEGPLWKHFDSPRGVCFNNDGHIVVTDFNNHRLLVIHSDFQSARFLGTEGSGNGQF
LRPQGVAVDQEGNIIVADSRNHRIQVFQPNGNFLCKYGTQGAGPGQMDRPSGLCVSPDGYVIVVDFGNNR
VEVF

>U2AF1/L4_XP_046344173.1 splicing factor U2AF 35 kDa subunit-like isoform X1 [Haliotis rufescens]
MAEYLASIFGTEKDKVNCSFYFKIGACRHGERCSRLHNKPTFSQTVLLQNLYLNPQNAALTADGSHITVD
EVEAQQEFDDFFEEVFTELEDKYGEIEEMNVCDNLGDHLVGNVYVKFRYEEDADKAVNDLNNRWFNGRPI
HAELSPVTDFREACCRQYEMGECTRGGFCNFMHLKPISRELRRELYGRRRKKRSRSRSPPTRRNRSNSRD
RERRRSRSKERRSRSRERRRSRSRDRHGRY

>U2AF2_XP_046369996.1 splicing factor U2AF 50 kDa subunit-like isoform X1 [Haliotis rufescens]
MADQEYFQDGQFPGEPRSANHEKERPREKERRRSRSPRRRRSGSKEKKDRKEKDRRRKSRSSSSPVKDGD
GDVTSAKKLWCSKGRGRSPKDKTRKRKKPYKYWDIPPPGFEHITPMQYKAMQGNVPGVPVAALPKLEPSQ
FPNPIGDPFQPVSVPAMPPAPIAVAPGGTTLTNTTVPFAGSAISRQARRLYVGNIPFGVTEEAMMDFFNH
QMKLTGLAQADGNPVIAVQINLDKNFAFLEFRSVDETTQAMAFDGINFQGQSLKIRRPRDYQPLPGMAET
PSVAVPGVVSTVVQDSAHKVFIGGLPNYLNEDQVKELLTSFGPLKAFNLVKDSATGLSKGYAFCEYVDVN
ITDQACAGLNGMQLGDKKLIVQRASVGAKNAQNAPVQLQVPGLNLNQGAGPATEVLCLMNMILAEELEDE
EEYEDIVEDVREECGKYGVVRSIEIPRPIKGVEIPGLGKIFVEFNSVIDCQKAQQALTGRKFSNRVVVTS
YYDPDKYHRREF

>YTHDC1_XP_046374791.2 YTH domain-containing protein 1-like isoform X1 [Haliotis rufescens]
MSSEGTRDVDAKGGDSFVNVLDDILDLDGNVGEDELTAEINQEKEASEIAVEEKTIVKADQTKKKTVVKK
TVPKSKPTTKKVVKKTVVKKEGSANSAVKKSATPSKTVPAKTVKRKSTPTERPAVSKKSDPGDLATEVPE
KVAKVEKPKTKVVKKVVKAKPKPKKEVQTKVKQELVEEDDIGGDESREEGQGDESEDRIHLSLSAEESEE
LRQSGEVMDNQGYDTRSETGSTGEESMASDSEPNTDGEASPKKKKPKHGGKKKRQREISPIEWDRQSEES
EENDITDASEESEEDEEKSVKSGEGGKSDSETERRRYASKVKYLFKGARYFLIKSNNHENVALAKAKGVW
STPPQNEAKLNQAYRESNNVILIFSVKESGKFQGFARIGEESTKDHPPIRWVLPPGMSARALSAVFKLDW
VGRRELPFTKAAHLHNSWNDNKPVKIGRDGQEIEPRCGEALCKMFPPDNKLDISSIVRKARRSRHLVRPE
RPRDRPRNPRFNDMARRRRHSRENFYEGPRNKRSRGDFGGRDGFFKDKRMERGPRGFPGVRRETFLNGSY
SDYMREFAHTRPPVPPMTPYGPPPPGYFEPPPSYTTHYDNRAPRDFMSGPNYGDMSMNRQRRDGREPDKR
SYEREVNEFLRRTSHGTLGGSRDRERDRERDRDRERDHDRDRSRERDRRHRDRR

>YTHDF1/2/3_XP_046362486.1 YTH domain-containing family protein 1-like isoform X1 [Haliotis rufescens]
MSASVDQRTKGQPNQVSNGPNKDSGVKDEEFDQYLQPPHQQAGYSTAPMSSPGVSDPFLPSYYTPSMSFP
YMDQGLGAGPWSNGGDPPMFSMTSYDYNGIFNSFGYPPFGWDYSPDYWGNAGQGQKNNRQYTEEYYRPDQ
MMPAEAYTGMNGELDRDGVNSVEQGLKGMNLGDGKKMESVGNDMGVEQNGNVGGPQGPPMVTGGGSQAPK
KASWAAIASQPARPQPQMKPRTIPRAPVNPNKHNMDIGTWDNRGNSGNRQQQQPRQGFSAPRRQMTPYNS
GNSTSNNQNNSGGNAGGSSSTSASASASASAAAAVSHPVLDRLKSVNQYNPKEYNLNPKGARFFVIKSYS
EDDIHRSIKYSIWCSTEHGNKRLDAAIREREGKGPVYLLYSVNGSGHFCGLAQMMSPVDYLKNCGVWAQD
KWKGSFEVKWIYVKDVPNSQLRHIRLENNENKPVTNSRDTQEVPPEKGKQVLKIFHNYKHTTSIFDDFIH
YEKRQEEDVKK

>ZC3H10_XP_046326006.1 zinc finger CCCH domain-containing protein 10-like [Haliotis rufescens]
MNDFIVSRNISQLTKFEFVCNQTGNMAFMSDNSDSGSEDMRYNGTSKHMNGKEENSICRDFLRNVCKRGK
RCRYRHPTINEAKDLGKKQEFTFCHDFQNTGCRRASCKFLHCTREEEEYYLQTAQLPVRLQQQAALGVGS
VAHSLPILKGEVPICKDYLKRECKRGAKCKYRHLSGQEYDFEMRKTDIRTPRVLPFNNYENDSYDRFEYG
HGPLKRRRLDSEGYGNYIDGRYPPPMRSLSVQMLEDENNMLRRKVEELKKQVADLTATNEVLLEQNARYR
VSKSTAIMTPAVTVAGTGATLNHLSTSLSQQIALNSEMATQHALQTAQRFAREMVHAPNQSALAAQSINP
SVTLNPSTMVSLTPASLQQNPLQGAGTITQSIPQNLAGQSASLVSYPIVSQSIRVAGVPSSMAH

>ZC3H14_XP_046355897.2 zinc finger CCCH domain-containing protein 14-like [Haliotis rufescens]
MTMEIGSEISHKIRSAIKAKLVELGAYVDEELPDYIMVMVANKKNSLQMKEDLNLFLGGNTEKFTTWLHN
LINKLQSISSETVSDDKEKEKKEKERKKSTEKKKFATIDVPVAVPVKKVEKAPAVQKETVKPKAIKVKEV
VVQKEPSPAPEPEEPEFTVRADTDEFSEEMKEIEKQAEAKRVPSQPTTTAPPVVIPTPKVVVATPPPAPV
TVVREPPVVRPAASAVSRLSDRKPVARPEARRDGRSVVSSDKPTTVVRRTMVMKSSSIALKRKAPSSVVK
PMSSPAEEEEEYDPHNPSVGSVASVVRVTARKSSVPRSLQANKMLLMKAMTDAEKSVTTTGKRSVTVADT
RQERGQQRSQYNSSRGTVPADNNVTRSYNPTRPSLVSRSKKEEIMRRMKYTIEVESPQDSPEEPGSEEEL
VPDNRVVEVDPEEEQDQGVSSPEAVAGASDSDPGIEVETVVEEEDGVGGGVEEETEQEAEAIPVILEEEA
SDEFRHVLDTEVGAVSQVQGRLQQQQQEVMAEEEGDGNSRVVKDNSKNTKFIVTLDGVDPDQYDSMEVDM
DDAAADSTRVMEMMSRVAPPRIKPFSINLKDSDDEEDPSITPLKKAKMAEKCRFWPACVNGNACEYHHPT
VTCKTFPSCKFGDKCLYIHPNCKYDARCTKTDCPFTHASRRKPMAISPPQVIAIPQPKVILAAPMAAVPA
ASTHPRQITCRFFPNCHNMKCPFKHPKPCRYGLSCAKKAACPFFHPALPSKDKLTWKAGKVEQGSATNTD
GIKAS

>ZFP36/L1/L2_XP_046381840.1 mRNA decay activator protein ZFP36L2-like [Haliotis rufescens]
MSTTLMSSFYDVGDLFQNRRNNQMKSQVAPVTTDRRIVGSASLVGVRNRNFSTGSSSAFVPVTGRGSSQS
SLIPGSNMLISQNDTLGCGITSMTTPREHKKLDRSLSEPVGTRTQGSGNINSSRYKTEMCRPFEESGHCK
YGDKCQFAHGIHELRNLARHPKYKTELCRTFHTIGFCPYGPRCHFIHNEDERKLNQLVNKNQQANSGVPP
GAQQPTPIERPKSIKFTSLGSSFDSPPSSSTGSPTSLSPTLSGDIFSYSAFHSGSSSSTSSRSSDSCRSS
PVFNYSPVSDIDSTTPLNVQSQLNINVNVNNSTVDFTAMQFNSVLNLNQRNDNQQNVFEDNLLDLCTSLC
SRDTVCANDVFATAPPSSPESISGDSVGSIASQGSSNYGTCGSPLDVGKCLRLPFFNQLSIDGK
```
