## Supplemental File 5 for "Capturing changes to animal complexity from quantifiable patterns in genomic data"

```
#NEXUS
[!Created by MacVector on Aug 10 2024 at 08:33:13.]

BEGIN DATA;
	DIMENSIONS NTAX=35 NCHAR=11488;
 	FORMAT MISSING=X GAP=- DATATYPE=PROTEIN;
	MATRIX
Homo               PALTQEQKKELSEIAQSIVANGKGILAADESVGTMGNRLQRIKVENTEENRRQFREILFSVDSS-INQSI-GGVILFHETLYQKDSQGKLFRNILKEKGIVVGIKLDQGGAPLAGT-NKETTIQGLDGLSERCAQYKKDGVDFGKWRAVLRI-ADQCPSSLAIQENANALARYASICQQNGLVPIVEPEVIPDGDHDLEHCQYVTEKVLAAVYKALNDHHVYLEGTLLKPNMVTAGHACTKKYTPEQVAMATVTALHRTVPAAVPGICFLSGGMSEEDATLNLNAINLCPLPKPWKLSFSYGRALQASALAAWGGKAANKEATQEAFMKRAMANCQAAKGQYVHTGSSGAASTQSLFTACYTYVFMFTSESVGEGHPDKICDQISDAVLDAHLKQDPNAKVACETVCKTGMVLLCGEITSMAMVDYQRVVRDTIKHIGYDDSAKGFDFKTCNVLVALEQQSPDIAQCVHLDRNEEDVGAGDQGLMFGYATDETEECMPLTIILAHKLNARMADLRRSGLLPWLRPDSKTQVTVQYMQDNGAVIPVRIHTIVISVQHNEDITLEEMRRALKEQVIRAVVPAKYLDEDTVYHLQPSGRFVIGGPQGDAGVTGRKIIVDTYGGWGAHGGGAFSGKDYTKVDRSAAYAARWVAKSLVKAGLCRRVLVQVSYAIGVAEPLSISIFTYGTSQKTERELLDVVHKNFDLRPGVIVRDLDLKKPIYQKTACYGHFGRSEFPWEVPRKLVFPKAGAATGRIVAVIGAVVDVQFDEGLPPILNALEV-QGRETRLVLEVAQHLGESTVRTIAMDGTEGLVRGQKVLDSGAPIKIPVGPETLGRIMNVIGEPIDERGPIKTKQFAPIHAEAPEFMEMSVEQEILVTGIKVVDLLAPYAKGGKIGLFGGAGVGKTVLIMELINNVAKAHGGYSVFAGVGERTREGNDLYHEMIESGVINLKDATSKVALVYGQMNEPPGARARVALTGLTVAEYFRDQEGQDVLLFIDNIFRFTQAGSEVSALLGRIPSAVGYQPTLATDMGTMQERITTTKKGSITSVQAIYVPADDLTDPAPATTFAHLDATTVLSRAIAELGIYPAVDPLDSTSRIMDPNIVGSEHYDVARGVQKILQDYKSLQDIIAILGMDELSEEDKLTVSRARKIQRFLSQPFQVAEVFTGHMGKLVPLKETIKGFQQILAGEYDHLPEQAFYMVGPIEEAVAKADKLAEEHRKFFVGGNWKMNGRKQSLGELIGTLNAAKVP-ADTEVVCAPPTAYI-DFARQKL-----------DPKIAVAAQNCYKVTNGAFTGEISPGMIKDCGATWVVLGHSERRHVFGESDELIGQKVAHALAE-GLGVIACIGEKLDEREAGITEKVVFEQTKVIADNV--KD-WSKVVLAYEPVWAIGTGKTATPQQAQEVHEKLRGWLKSNVSDAVAQSTRIIYGGSVTGATCKELASQPDVDGFLVGGASLKPEFVDIINAKQMGK--EKTHINIVVIGHVDSGKSTTTGHLIYKCGGIDKRTIEKFEKEAAEMGKGSFKYAWVLDKLKAERERGITIDISLWKFETSKYYVTIIDAPGHRDFIKNMITGTSQADCAVLIVAAGVGEFEAGISKNGQTREHALLAYTLGVKQLIVGVNKMDSTEPPYSQKRYEEIVKEVSTYIKKIGYNPDTVAFVPISGWNGDNMLE-PSANMPWFKGWKVT-----RKDGNASGTTLLEALDCILPPTRPTDKPLRLPLQDVYKIGG-IGTVPVGRVETGVLKPGMVVTFAPVNVTTEVKSVEMHHEALSEALPGDNVGFNVKNVSVKDVRRGNVAGDSKNDPPMEAAGFTAQVIILNHPGQISAGYAPVLDCHTAHIACKFAELKEKIDRRSGKKLEDGPKFLKSGDAAIVDMVPGKPMCVESFSDYPPLGRFAVRDMRQTVAVGVIKAVMNAAVRAVVRMGIYVGAKVYFIYEGYQGMVDGGSNI-AEADWESVSSILQVGGTIIGSARCQAFRTREGRLKAACNLLQRGITNLCVIGGDGSLTGANLFRKEWSGLLEELARNGQIDKEAVQKYAYLNVVGMVGSIDNDFCGTDMTIGTDSALHRIIEVVDAIMTTAQSHQRTFVLEVMGRHCGYLALVSALACGADWVFLPESPPEEGWEEQMCVKLSENRARKKRLNIIIVAEGAIDTQNKPITSEKI-----------------KELVVTQLGYDTRVTILGHVQRGGTPSAFDRILASRMGVEAVIALLEA----TPDTPACVVSLNGNHAVRLPLMECVQMTQDVQKAMDERRFQDAVRLRGRSFAGNLNTYKRLAIKLPDDQIPKNCNVAVINVGAPAAGMNAAVRSAVRVGIADGHRMLAIYDGFDGFA--KGQIKEIGWTDVGGWTGQGGSILGTKRVLPGKY-------LEEIATQMRTHSINALLIIGGFEAYLGLLELSAAREKHEEFCVPMVMVPATVSNNVPGSDFSIGADTALNTITDTCDRIKQSASGTKRRVFIIETMGGYCGYLANMGGLAAGADAAYIFEEPFDIRDLQSNVEHLTEKMK-T-TIQRGLVLRNESCSENYTTDFIYQLYSEEGKGVFDCRKNVLGHMQQGGAPSPFDRNFGTKISARAMEWITAKLKEARG--RGK--KFT-TDDSICVLGISKRNVIFQPVAELKKQTDFEHR-IPKEQ-WWLKLRPLMKILAKYKASYDVDVLTTGAGNPVGDKLNVITVGPRGPLLVQDVVFTDEMAHFDRERIPERVVHAKGAGAFGYFEVTHD-ITK-YSKAKVFEHIGKKTPIAVRFSTVAGESGSADTVRDPRGFAVKFYTEDGNWDLVGNNTPIFFIRDPILFPSFIHSQKRNPQTHLKDPDMVWDFWSLRPESLHQVSFLFSDRGIPDGHRHMNGYGSHTFKLVNANGEAVYCKFHYKTDQGIKNLSVEDAARLSQEDPDYGIRDLFNAIATGKYPSWTFYIQVMTFNQAETFPFNPFDLTKVWPHKDYPLIPVGKLVLNRNPVNYFAEVEQIAFDPSNMPPGIE-ASPDKMLQGRLFAYPDTHRHRLGPNYLHIPVNCP---YRARVA-NYQRDGPMCMQDNQGGAPNYYPNSFGAPEQQP--SALEHSIQY--SGEVRRFNTAN-DDNVTQVRAFYVNVLNEEQRKRLCENIAGHLKDAQIFIQKKAVKNFMQTIKCVVVGDGAVGKTCLLISYTTNKFPSEYVPTVFDNYAVTVMIGGEPYTLGLFDTAGQEDYDRLRPLSYPQTDVFLVCFSVVSPSSFENVKEKWVPEITHHCPKTPFLLVGTQIDLRDDPSTIEKLAKNKQKPITPETAEKLARDLKAVKYVECSALTQRGLKNVFDEAILAALEPPEPKKSRRCVLLMVNFTVDQIRAIMDKKANIRNMSVIAHVDHGKSTLTDSLVCKAGIIASARAGETRFTDTRKDEQERCITIKSTAISLFYELSENDLNFIK----------QSKDGAGFLINLIDSPGHVDFSSEVTAALRVTDGALVVVDCVSGVCVQTETVLRQAIAERIKPVLMMNKMDRALLELQLEPEELYQTFQRIVENVNVIISTYG-----EGESGPMGNIMIDPVLGTVGFGSGLHGWAFTLKQFAEMYVAKFAAKGE---GQLGPAERAKKVEDMMKKLWGDRYFDPANGKFSKSATSPEGKKL-----PRTFCQLILDPIFKVFDAI---MNFKKEE----TAKLIEKLDI--KLDSEDKDK---EGKPLLKAVMRRWLPAGDALLQMITIHLPSPVTAQKYRCELLYEGPPDDEAAMGIKSCDPKGPLMMYISKMVPTSDKGRFYAFGRVFSGLVSTGLKVRIMGPNYTPGKKEDLYLKPIQRTILMMGRYVEPIEDVPCGNIVGLVGVDQFLVKTGTITTFEHAHNMRVMKFSVSPVVRVAVEAKNPADLPKLVEGLKRLAKSDPMVQCIIEESGEHIIAGAGELHLEICLKDLEEDHACIPIKKSDPVVSYRETVSEESNVLCLSKSPNKHNRLYMKARPFPDGLAEDIDKG-EVSARQELKQRARYLAEKY---------------EWDVAEARKIWCFGPDGTGPNILTDITKGVQYLNEIKDSVVAGFQWATKEGALCEENMRGVRFDVHDVTLHADAIHRGGGQIIPTARRCLYASVLTAQPRLMEPIYLVEIQCPEQVVGGIYGVLNRKRGHVFEESQVAGTPMFVVKAYLPVNESFGFTADLRSNTGGQAFPQCVFDHWQILPGDPFDNSSRPSQVVAETRKRKGLKEGIPALDNFLDKLMS--------ILKIHAREIFDSRGNPTVEVDLFTSKG-LFRAAVPSGASTGIYEALELRDNDKTRYMGKGVSRPIKYINEFLAPALCTQKLNVTEQEKIDKLMIEMDGTENKSKFGANAILGVSLAVCKAGAVEKGVPLYRHIADLAGNSEVILPVPAFNVINGGSHAGNKLAMQEFMILPVGAANFREAMRIGAEVYHNLKNVIKEKYGKDATNVGDEGGFAPNILENKEGLELLKTAIGKAGYTDKVVIGMDVAASEFFRSGKYDLDFKSPD-DPSRYISPDQLADLYKSFIKDYPVVSIEDPFDQDDWGAWQKFTASA---GIQVVGDDLTVTNPKRIAKAVNEKSCNCLLLKVNQIGSVTESLQACKLAQANGWGVMVSHRSGETEDTFIADLVVGLCTGQIKTGAPCRSERLAKYNQLLRIEEELGSKAKFAGRNFRNPVKVGVNGFGRIGRLVTRAAFNS---GKVDIVAINDPFIDLNYMVYMFQYDSTHGKFHGTVK--AENGKLVINGNPITIFQERDPSKIKWGDAGAEYVVESTGVFTTMEKAGAHL-QGG-AKRVIISAPSADAPMFVMGVNHEKYD-NSLK-IISNASCTTNCLAPLAKVIHDNFGIVEGLMTTVHAITATQKTVDGPSGKLWRDGRGALQNIIPASTGAAKAVGKVIPELNGKLTGMAFRVPTANVSVVDLTCRLEKPAKYDDIKKVVKQASE--GP-LKGILGYTEHQVVSSDFNSDTHSSTFDAGAGIALNDHFVKLISWYDNEFGYSNRVVDLMAHMASKEVCIVGSGNWGSAIAKIVGGNA-A-------QLAQ-FDPRVTMWVFEEDI---G-GKKLTEIINTQHENVKYLPGHKLPPNVVAVPDVVQAAEDADILIFVVPHQ-F------------IGKICDQLKGHLKANATGISLIK-GVDEGP--NGLKLISEVIGERL-GIP-MSVLMGANIASEVADEKFCETTIG---CKDPAQGQLLKELMQTPNFRITVVQEVDTVEICGALK--------------------------------------------NVVAVGAGFCDGLGFGDNTKAAVIRLGLMEMIAFAKLFC-SGPV---SSATFLESCGVADLITTCYGGRNRKVAEAFAR--TGKSIEQLEKELLNGQKLQGPETARELYSILQHKGLV--DKFPLFMAVYKVCYEGQPVGEFIHCLQNHPEHMM--PREDRAT-WKSNYFLKIIQLLDDYPKCFIVGADNVGSKQMQQIRMSLRGKAVVLMGKNTMMRKAIRGH-LENNPALEKLLPHIRGNVGFVFTKEDLTEIRDMLLANKVPAAARAGAIAPCEVTVPAQNTGLGPEKTSFFQALGITTKISRGTIEILSDVQLIKTGDKVGASEATLLNMLNISPFSFGLVIQQVFDNGSIYNPEVLDITEETLHSRFLEGVRNVASVCLQIGYPTVASVPHSIINGYKRVLALSVETDYTFPLAEKVKAFLADPSAFMVRYSLDP--ENPTKSCKSRGSNLRVHFKNTRETAQAIKGMHIRKATKYLKDVTLQKQCVPFRRYNGGVGRCAQAKQWGW--TQGRWPKKSAEFLLHMLKNAESNA---ELKGLDVDSLVIEHIQVNKAPKMRRRTYRAHGRINPYMSSPCHIEMILTEKEQIVPKPKKQVLKFTLDCTHPV-EDGIMDAANFEQFLQERIKVNGKAGNLGGGVVTIERSKSKITVTSEVPFSKRYLKYLTKKYLKKNNLRDWLRVVANSKESYELRYFQINQAAHAKTTEECLAYFGVSETT-GLTPDQVKRNLEKYGLNELPAEEGKTLWELVIEQFEDLLVRILLLAACISFVLAWFEEGE---E-TIT---AFVEPFVILLILIANAIVGVWQERNAENAIEALKEYEPEMGKVYRADRKSV-QRIKARDIVPGDIVEVAV----GDKVPADIRILAIKSTTLRVDQSILTGESVSVIKHTEPVPDPRAVNQDKKNMLFSGTNIAAGKALGIVATTGVGTEIGKIRDQMAATEQDKTPLQQKLDEFGEQLSKVISLICVAVWLINIGHFNDPVHGGSWFRGAIYYFKIAVALAVAAIPEGLPAVITTCLALGTRRMAKKNAIVRSLPSVETLGCTSVICSDKTGTLTTNQMSVCKMFIIDKVDGDICLL-NEFSITGSTYAPEGEVLKN-DKPVRPGQYDGLVELATICALCNDSSLDFNEAKGVYEKVGEATETALTTLVEKMNVFNTDVRSLSKVERANACNSVIRQLMKKEFTLEFSRDRKSMSVYCSPAK------SS---RAAVGN--KMFVKGAPEGVIDRCNYVRVGTTRV-PLTGPVKEKIMAVIKEWGTGRDTLRCLALATRDTPPKREEMVLDDSARFLEYETDLTFVGVVGMLDPPRKEVTGSIQLCRDAGIRVIMITG--DNKGTAIAICRRIGIFGENEEVADRAYTGREFDDLPLAEQREACRRACCFARVEPSHKSKIVEYLQSYDEITAMTGDGVNDAPALKKAEIGIAMGSGTAVAKTASEMVLADDNFSTIVAAVEEGRAIYNNMKQFIRYLISSNVGEVVCIFLTAALGLPEALIPVQLLWVNLVTDGLPATALGFNPPDLDIMDRPPRSPKEPLISGWLFFRYMAIGGYVGAATVGAAAWWFLYAEDGPHVNYSQLTHFMQCTEDNTHF-----EGIDCEVFEA------------------------------------PEPMTMALSVLVTIEMCNALNSLSENQSLLRMPPWVNIWLLGSICLSMSLHFLILYVDPLPMIFKLRALDLTQWLMVLKISLPVIGLDEILKFVARNYLEMAALVLEDGSVLRGQPFG-------AA-VSTAGEVVFQTGMVGYPEALTDPSYKAQILVLTYPLIGNYGIP-PDEMDEFGLCK---------------------------------WFE-SSGI-HVAALVVGECCPT-PSHWSATRTLHEWLQQHGIPGLQGVDTRELTKKLREQGSLLGKLVQNGTEPSSL-----PFLDPNARPLVPEVSIK-------------------------------TPRVF-NTG--------G-APRILALDCGLKYNQIRCLCQRGAEVTVVPWDHALDSQ----EYEGLFLSNGPGDPA-SYPSVVSTLSRVL--SEPNP-----RPVFGICLGHQLLALAIGAKTYK--------------------MRYGNRGHNQPCLLVG--------------SGRCFLTSQNHGFAVETDS-LPA--DWAPLFTNANDGSNEGIVHNSLPFFSVQFHPEHQAGPSDMELLFDIFLETVKEAT--AGN--------------------------------------PGGQT--VRERLTERL----------------CPPG-IPT---PGSGLPPP--------RKVLILGSGGLSIGQAGEFDYSGSQAIKALKEENIQTLLINPNIATVQTSQGLADKVYFLPITPHYVTQVIRNERPDGVLLTFGGQTALNCGVELTKAG-----------------VLARYGVRVLGTPVETIELTEDRRAFAARMAEIGEHVAPSEAANSLEQAQAAAERLGYPVLVRAAFALGGLGSGFASNREELSALVAPAFAHTSQVLVDKSLKGWKEIEYEVVRDAYGNCVTVCNMENLDPLGIHTGESIVVAPSQTLNDREYQLLRQTAIKVTQHLGIVGECNVQYALNPESEQYYIIEVNARLSRSSALASKATGYPLAYVAAKLALG--IPLPELRNSVTG---------------------------GTAA-FEPSVDYCVVKIPRWDLSKF-LRVSTKIGSCMKSVGEVMGIGRSFEEAFQKALRMVDENCVGFDHTVK--PVS-------DMELETPTDKRIFVVAAALWAG-YSVDRLYELTRIDRWFLHRMKRIIAHAQLLEQH-------------RGQP--LPP----------------DLLQQAKCLGFSDKQIALAVLSTELAVRKLRQELG--ICPAVKQIDTVAAEWPAQTNYLYLTYWG-------------------------------------TTHDLT--F-RTPH----VLVLGSGVYRIGSSVEFDWCAVGCIQQLRKMGYKTIMVNYNPETVSTDYDMCDRLYFDEISFEVVMDIYELENPEGVILSMGGQLPNNMAMALHRQ-QCRVLGTSPEAIDSAENRFKFSRLLDTIGISQPQWRELSDLESARQFCQTVGYPCVVRPSYVLSGAAMNVAYTDGDLERFLSSAAAVSKEHPVVISKFIQEAKEIDVDAVASDGVVAAIAISEHVENAGVHSGDATLVTPPQDITAKTLERIKAIVHAVGQELQVTGPFNLQLIAKDDQLKVIECNVRVSRSFPFVSKTLGVDLVALATRVIMG-EE-----------------------VEP--VGLMTGS--------G-VVGVK-------------------------------VPQFSFSRLAGADVVLGVEMTSTGEVAGFGESRCEAYLKAMLST----------------GFK-IP---------------------------------------KKNILLTIGSYKNKSELLPTVRLLESLG-YSLYASLGTADFYTEHGVKVTAVDW--HFEEQRSILEQLAEKN-FELVINLSMR---GAGGRRLSSFVTKGYRTRRLAADFSVPLIIDIKCTKLFVEALGQIG-PA-------P-----------------------------PLKVHVD---------------------CMTSQKLVRLPGLIDVHVHLREPGGTHKEDFASGTAAALAGGITMVCAMPNTRPPIIDAPALALAQK------------LAEAGARCDFALFLGASSE-------------------------------------------------------------------------------NAGTLG---TVAGS---AAGLKLYLNETFSELRLD---SVVQWMEHFETWPS-HLPIVAHAEQQTVAAVLMVAQLTQRSVHICHVARKEE-------------------------ILLIKAAKAR-----------GLPVTCEVAPHHLFLSHDDLERL------GPGKGEVRPELGSRQDVEALWENMAVIDCFASDHAPHTLEEK-CGSRPPPGFPGLETMLPLLLTAVSEGRLSLDDLLQRLHHNPRRIFHL--PPQ-E--------------DTYVEVDLEHEW--TIPSHMP--------------------FSKAHWTPFEGQKVKGTVRRVVLRGEVAYIDG-------------------------QVLVPPGYGQDVRK-W------PQ-------------GAVPQLPP----------------------------SAPATSEMTTTPERPRRGIPGLP---DGRFHL---PPRIHR-------------------------------------------------------------------------------------------------------------------------------------------------------------------------------------------------------------------------------------------------------------ASDPGLPAEEP------------------KEKSSRKVAEPELM------------------------GTPDGTCYP-PPPVPRQ----------------ASPQNLGTPGL-------------------------------------------------------------------------------------------LHPQTSP----LL--HSLVGQHILSVQQFTKDQMSHLFNVAHTLRMMVQKERSLD-ILKGKVMASMFYEVSTRTSSSFAAAMARLGGAVLSFSE--ATSSVQKGESLADSVQTMSCYADVVVLRHPQPGAVE-LAAKHCRRP--------------------VINAGDGVGEHPTQALLDIFTIREELGTVNGMTITMVGDLKHGRTVHSLACLLTQY---RVS-LRYVAPPS-LRMPPTVRAFVASRGTKQEEFESIEEALPDTDVLYMTRIQKERFGSTQ-EYEACFGQFILTPHIMTRAKK--KMVVMHPMPRVNEISVEVDSDPRAAYFRQAENGMYIRMALLATVLGAVVGGS-HVSTAAVVREQHGRDESVH-RCEPPDAVVWPQNVEQVSRLAALCYRQGVPIIPFGTGTGLEGGVCAVQ--GGVCVNLTH-MDRILELNQEDFSVVVEPGVTRKALNAHLRDSGLWFPVDPGADAS--LCGMAATGASGTNAVRYGTMRDNVLNLEVVLPDGRLLHTAGRGRHFRKSAAGYNLTGLFVGSEGTLGLITATTLRLHPAPEATVAATCAFPSVQAAVDSTVHILQAAVP--VARIEFLDEVMMDACNRYSKLN-CLVAPTLF---LEFHGSQQA-LEEQ-LQRT----EEIVQQNGASDFSWAKEAEERSRLWTARHNAWYAALATRPGCKGYSTDVCVPISRLPEIVVQTKEDLNASGLTGSIVGHVGDGNFHCILLVNPDDAEELGRVKAFAEQLGRRALALHGTCTGEHGIGMGKRQLLQEEVGAVGVETMRQLKAVLDPQGLMNPGKMKHAWDNYRTYGWGHNELRPIARKGHSPNIFGS-SQMGATIVDALDTLYIMGLHDEFLDGQRWIEDNLDFSVN-----SEVSVFEVNIRFIGGLLAAYYLSGEE----IFKIKAVQLAEKLLPAFNTP-TGIPWAMVNLKSGVGRNWGWASAGSSILAEFGTLHMEFIHLSYLTGDLTYYKKVMHIRKLLQKMDR-PNGLYPNYLNPRTG--RW-GQYHTSVGGLGDSFYEYLLKAWLMSDKT-DHEARKMYDDAIEAIEKH-LIKKSR-GGLTFIGE-WKNGHLEKKMGHLACFAGGMFAL----G-ADGSRAD---KAGHYLELGAEIARTCHESYDRTALKLGPESFKFD---G-AVEAVAVRQAEKYYILRPEVIETYWYLWRFTHDPRYRQWGWEAALAIEKYCRVN-GGFSGVKDVYSST-PTHDDVQQSFFLAETLKYLYLLFSGDD-LLPLDHWVFNTEAHPL [9872]
Mus                PALTPEQKKELSEIAQRIVANGKGILAADESVGTMGNRLQRIKVENTEENRRQFRELLFSVDNS-ISQSI-GGVILFHETLYQKDSQGNLFRNVLKEKGIVVGIKLDQGGAPLAGT-NKETTIQGLDGLSERCAQYKKDGVDFGKWRAVLRI-ADQCPSSLAIQENANALARYASICQQNGLVPIVEPEVLPDGDHDLEHCQYVSEKVLAAVYKALNDHHVYLEGTLLKPNMVTAGHACTKKYTPEQVAMATVTALHRTVPAAVPGICFLSGGMSEEDATLNLNAINRCPLPRPWKLSFSYGRALQASALAAWGGKAANKKATQEAFMKRAMANCQAAQGQYVHTGSSGAAATQSLFTASYTYAFMFTSESVGEGHPDKICDQISDAVLDAHLKQDPNAKVACETVCKTGMVLLCGEITSVAMVDYQRVVRDTIKHIGYDDSAKGFDFKTCNVLVALEQQSPDIAQCVHLDRNEEDVGAGDQGLMFGYATDETEECMPLTIVLAHKLNTRIADLRRSGVLPWLRPDSKTQVTVQYMQDNGAVIPVRIHTIVISVQHNEDITLEAMQEALKEQVIKAVVPAKYLDEDTVYHLQPSGRFVIGGPQGDAGVTGRKIIVDTYGGWGAHGGGAFSGKDYTKVDRSAAYAARWVAKSLVKAGLCRRVLVQVSYAIGVAEPLSISIFTYGTSNKTERELLEVVNKNFDLRPGVIVRDLDLKKPIYQKTACYGHFGRSEFPWEVPKKLVFPKAGTATGRIVAVIGAVVDVQFDEGLPPILNALEV-QGRDSRLVLEVAQHLGESTVRTIAMDGTEGLVRGQKVLDSGAPIKIPVGPETLGRIMNVIGEPIDERGPIKTKQFAPIHAEAPEFIEMSVEQEILVTGIKVVDLLAPYAKGGKIGLFGGAGVGKTVLIMELINNVAKAHGGYSVFAGVGERTREGNDLYHEMIESGVINLKDATSKVALVYGQMNEPPGARARVALTGLTVAEYFRDQEGQDVLLFIDNIFRFTQAGSEVSALLGRIPSAVGYQPTLATDMGTMQERITTTKKGSITSVQAIYVPADDLTDPAPATTFAHLDATTVLSRAIAELGIYPAVDPLDSTSRIMDPNIVGNEHYDVARGVQKILQDYKSLQDIIAILGMDELSEEDKLTVSRARKIQRFLSQPFQVAEVFTGHMGKLVPLKETIKGFQQILAGEYDHLPEQAFYMVGPIEEAVAKADKLAEEHRKFFVGGNWKMNGRKKCLGELICTLNAANVP-AGTEVVCAPPTAYI-DFARQKL-----------DPKIAVAAQNCYKVTNGAFTGEISPGMIKDLGATWVVLGHSERRHVFGESDELIGQKVSHALAE-GLGVIACIGEKLDEREAGITEKVVFEQTKVIADNV--KD-WSKVVLAYEPVWAIGTGKTATPQQAQEVHEKLRGWLKSNVNDGVAQSTRIIYGGSVTGATCKELASQPDVDGFLVGGASLKPEFVDIINAKQMGK--EKTHINIVVIGHVDSGKSTTTGHLIYKCGGIDKRTIEKFEKEAAEMGKGSFKYAWVLDKLKAERERGITIDISLWKFETSKYYVTIIDAPGHRDFIKNMITGTSQADCAVLIVAAGVGEFEAGISKNGQTREHALLAYTLGVKQLIVGVNKMDSTEPPYSQKRYEEIVKEVSTYIKKIGYNPDTVAFVPISGWNGDNMLE-PSANMPWFKGWKVT-----RKDGSASGTTLLEALDCILPPTRPTDKPLRLPLQDVYKIGG-IGTVPVGRVETGVLKPGMVVTFAPVNVTTEVKSVEMHHEALSEALPGDNVGFNVKNVSVKDVRRGNVAGDSKNDPPMEAAGFTAQVIILNHPGQISAGYAPVLDCHTAHIACKFAELKEKIDRRSGKKLEDGPKFLKSGDAAIVDMVPGKPMCVESFSDYPPLGRFAVRDMRQTVAVGVIKAVMNAAVRAVVRMGIYTGAKVYFIYEGYQGLVDGGSNI-VEAKWDCVSSILQVGGTIIGSARCKAFRSREGRLKAACNLARLGITNLCVIGGDGSLTGANLFRKEWSGLLEELARNGDIDNDTVQKYSYLNVVGMVGSIDNDFCGTDMTIGTDSALHRIIEVVDAIMTTAQSHQRTFVLEVMGRHCGYLALVSALTCGADWVFLPESPPEEDWEENMCLKLSENRARKKRLNIIIVSEGAIDMQNKPITSEKI-----------------KELVVKNLGFDTRVTILGHVQRGGTPSAFDRILASRMGVEAVIALLEA----TPETPACVVSLRGNQAVRLPLMECVQMTQDVQKAMDERRFKEAVKLRGRRFEGNLNTYKRLAIKLPDEKIVKNCNVAVINVGAPAAGMNAAVRSAVRVGIADGHKMFAIYDGFEGFA--NGQIKEIGWADVGGWTGQGGSILGTKRTLPGKY-------LEKIAEQMHSHSINALLIIGGFEAYLGLLELAAAREKHEAFCVPMVMVPATVSNNVPGSDFSIGADTALNTITDTCDRIKQSASGTKRRVFIIETMGGYCGYLANMGALAAGADAAYIFEEPFDIGDLQSNVVHLTEKMK-T-SIQRGLVLRNESCSVNYTTDFIYQLYSEEGKGVFDCRKNVLGHMQQGGAPSPFDRNFGTKISAKAMEWISAKLKGSQG--TGK--KFV-SDDSICVLGICKRDLLFQPVAELKKVTDFEHR-IPKEQ-WWLKLRPIMKILAKYEASYDMDVLTTGGGNPIGDKLNIMTAGSRGPLLVQDVVFTDEMAHFDRERIPERVVHAKGAGAFGYFEVTHD-ITR-YSKAKVFEHIGKRTPIAVRFSTVAGESGSADTVRDPRGFAVKFYTEDGNWDLVGNNTPIFFIRDAILFPSFIHSQKRNPQTHLKDPDMVWDFWSLRPESLHQVSFLFSDRGIPDGHRHMNGYGSHTFKLVNADGEAVYCKFHYKTDQGIKNLPVGEAGRLAQEDPDYGLRDLFNAIANGNYPSWTFYIQVMTFKEAETFPFNPFDLTKVWPHKDYPLIPVGKLVLNKNPVNYFAEVEQMAFDPSNMPPGIE-PSPDKMLQGRLFAYPDTHRHRLGPNYLQIPVNCP---YRARVA-NYQRDGPMCMHDNQGGAPNYYPNSFSAPEQQR--SALEHSVQC--AVDVKRFNSAN-EDNVTQVRTFYTKVLNEEERKRLCENIAGHLKDAQLFIQKKAVKNFMQTIKCVVVGDGAVGKTCLLISYTTNKFPSEYVPTVFDNYAVTVMIGGEPYTLGLFDTAGQEDYDRLRPLSYPQTDVFLVCFSVVSPSSFENVKEKWVPEITHHCPKTPFLLVGTQIDLRDDPSTIEKLAKNKQKPITPETAEKLARDLKAVKYVECSALTQRGLKNVFDEAILAALEPPEPKKSRRCVLLMVNFTVDQIRAIMDKKANIRNMSVIAHVDHGKSTLTDSLVCKAGIIASARAGETRFTDTRKDEQERCITIKSTAISLFYELSENDLNFIK----------QSKDGSGFLINLIDSPGHVDFSSEVTAALRVTDGALVVVDCVSGVCVQTETVLRQAIAERIKPVLMMNKMDRALLELQLEPEELYQTFQRIVENVNVIISTYG-----EGESGPMGNIMIDPVLGTVGFGSGLHGWAFTLKQFAEMYVAKFAAKGE---GQLSAAERAKKVEDMMKKLWGDRYFDPANGKFSKSANSPDGKKL-----PRTFCQLILDPIFKVFDAI---MNFRKEE----TAKLIEKLDI--KLDSEDKDK---EGKPLLKAVMRRWLPAGDALLQMITIHLPSPVTAQKYRCELLYEGPPDDEAAMGIKSCDPKGPLMMYISKMVPTSDKGRFYAFGRVFSGVVSTGLKVRIMGPNYTPGKKEDLYLKPIQRTILMMGRYVEPIEDVPCGNIVGLVGVDQFLVKTGTITTFEHAHNMRVMKFSVSPVVRVAVEAKNPADLPKLVEGLKRLAKSDPMVQCIIEESGEHIIAGAGELHLEICLKDLEEDHACIPIKKSDPVVSYRETVSEESNVLCLSKSPNKHNRLYMKARPFPDGLAEDIDKG-EVSARQELKARARYLAEKY---------------EWDVAEARKIWCFGPDGTGPNILTDITKGVQYLNEIKDSVVAGFQWATKEGALCEENMRGVRFDVHDVTLHADAIHRGGGQIIPTARRCLYASVLTAQPRLMEPIYLVEIQCPEQVVGGIYGVLNRKRGHVFEESQVAGTPMFVVKAYLPVNESFGFTADLRSNTGGQAFPQCVFDHWQILPGDPFDNSSRPSQVVAETRKRKGLKEGIPALDNFLDKLMS--------ILRIHAREIFDSRGNPTVEVDLYTAKG-LFRAAVPSGASTGIYEALELRDNDKTRFMGKGVSRPVKYVNEFLAPALCTQKVNVVEQEKIDKLMIEMDGTENKSKFGANAILGVSLAVCKAGAVEKGVPLYRHIADLAGNPEVILPVPAFNVINGGSHAGNKLAMQEFMILPVGASSFREAMRIGAEVYHNLKNVIKEKYGKDATNVGDEGGFAPNILENKEALELLKTAIAKAGYTDQVVIGMDVAASEFYRSGKYDLDFKSPD-DPSRYITPDQLADLYKSFVQNYPVVSIEDPFDQDDWGAWQKFTASA---GIQVVGDDLTVTNPKRIAKAASEKSCNCLLLKVNQIGSVTESLQACKLAQSNGWGVMVSHRSGETEDTFIADLVVGLCTGQIKTGAPCRSERLAKYNQILRIEEELGSKAKFAGRSFRNPVKVGVNGFGRIGRLVTRAAICS---GKVEIVAINDPFIDLNYMVYMFQYDSTHGKFNGTVK--AENGKLVINGKPITIFQERDPTNIKWGEAGAEYVVESTGVFTTMEKAGAHL-KGG-AKRVIISAPSADAPMFVMGVNHEKYD-NSLK-IVSNASCTTNCLAPLAKVIHDNFGIVEGLMTTVHAITATQKTVDGPSGKLWRDGRGAAQNIIPASTGAAKAVGKVIPELNGKLTGMAFRVPTPNVSVVDLTCRLEKPAKYDDIKKVVKQASE--GP-LKGILGYTEDQVVSCDFNSNSHSSTFDAGAGIALNDNFVKLISWYDNEYGYSNRVVDLMAYMASKEVCIVGSGNWGSAIAKIVGSNA-G-------RLAH-FDPRVTMWVFEEDI---G-GRKLTEIINTQHENVKYLPGHKLPPNVVAIPDVVQAATGADILVFVVPHQ-F------------IGKICDQLKGHLKANTIGISLIK-GVDEGP--NGLKLISEVIGERL-GIP-MSVLMGANIASEVAEEKFCETTIG---CKDPAQGQLLKDLMQTPNFRITVVQEVDTVEICGALK--------------------------------------------NIVAVGAGFCDGLGFGDNTKAAVIRLGLMEMIAFAKLFC-SGIV---SSATFLESCGVADLITTCYGGRNRKVAEAFAR--TGKSIEQLEKEMLNGQKLQGPQTARELHSILQHKGLV--DKFPLFTAVYKVCYEGQPVGEFIRCLQNHPEHMM--PREDRAT-WKSNYFLKIIQLLDDYPKCFIVGADNVGSKQMQQIRMSLRGKAVVLMGKNTMMRKAIRGH-LENNPALEKLLPHIRGNVGFVFTKEDLTEIRDMLLANKVPAAARAGAIAPCEVTVPAQNTGLGPEKTSFFQALGITTKISRGTIEILSDVQLIKTGDKVGASEATLLNMLNISPFSFGLIIQQVFDNGSIYNPEVLDITEQALHSRFLEGVRNVASVCLQIGYPTVASVPHSIINGYKRVLALSVETEYTFPLAEKVKAFLADPSAFMVRYSLDP--ENPTKSCKSRGSNLRVHFKNTRETAQAIKGMHIRKATKYLKDVTLKKQCVPFRRYNGGVGRCAQAKQWGW--TQGRWPKKSAEFLLHMLKNAESNA---ELKGLDVDSLVIEHIQVNKAPKMRRRTYRAHGRINPYMSSPCHIEMILTEKEQIVPKPKKQVLKFTLDCTHPV-EDGIMDAANFEQFLQERIKVNGKAGNLGGGVVTIERSKSKITVTSEVPFSKRYLKYLTKKYLKKNNLRDWLRVVANSKESYELRYFQINQAAHSKSTEECLSYFGVSETT-GLTPDQVKRHLEKYGPNELPAEEGKSLWELVVEQFEDLLVRILLLAACISFVLAWFEEGE---E-TVT---AFVEPFVILLILIANAIVGVWQERNAENAIEALKEYEPEMGKVYRADRKSV-QRIKARDIVPGDIVEVAV----GDKVPADIRILSIKSTTLRVDQSILTGESVSVIKHTDPVPDPRAVNQDKKNMLFSGTNIAAGKAVGIVATTGVSTEIGKIRDQMAATEQDKTPLQQKLDEFGEQLSKVISLICVAVWLINIGHFNDPVHGGSWFRGAIYYFKIAVALAVAAIPEGLPAVITTCLALGTRRMAKKNAIVRSLPSVETLGCTSVICSDKTGTLTTNQMSVCKMFIIDKVDGDVCSL-NEFSITGSTYAPEGEVLKN-DKPVRAGQYDGLVELATICALCNDSSLDFNETKGVYEKVGEATETALTTLVEKMNVFNTEVRSLSKVERANACNSVIRQLMKKEFTLEFSRDRKSMSVYCSPAK------SS---RAAVGN--KMFVKGAPEGVIDRCNYVRVGTTRV-PLTGPVKEKIMSVIKEWGTGRDTLRCLALATRDTPPKREEMVLDDSAKFMEYEMDLTFVGVVGMLDPPRKEVTGSIQLCRDAGIRVIMITG--DNKGTAIAICRRIGIFSENEEVTDRAYTGREFDDLPLAEQREACRRACCFARVEPSHKSKIVEYLQSYDEITAMTGDGVNDAPALKKAEIGIAMGSGTAVAKTASEMVLADDNFSTIVAAVEEGRAIYNNMKQFIRYLISSNVGEVVCIFLTAALGLPEALIPVQLLWVNLVTDGLPATALGFNPPDLDIMDRPPRSPKEPLISGWLFFRYMAIGGYVGAATVGAAAWWFLYAEDGPHVSYHQLTHFMQCTEHNPEF-----DGLDCEVFEA------------------------------------PEPMTMALSVLVTIEMCNALNSLSENQSLLRMPPWVNIWLLGSICLSMSLHFLILYVDPLPMIFKLRALDFTQWLMVLKISLPVIGLDELLKFIARNYLEMAALVLEDGSVLQGRPFG-------AA-VSTAGEVVFQTGMVGYPEALTDPSYKAQILVLTYPLIGNYGIP-SDEEDEFGLSK---------------------------------WFE-SSEI-HVAGLVVGECCPT-PSHWSANCTLHEWLQQRGIPGLQGVDTRELTKKLREQGSLLGKLVQKGTEPSAL-----PFVDPNARPLAPEVSIK-------------------------------TPRVF-NAG--------G-APRICALDCGLKYNQIRCLCQLGAEVTVVPWDHELDSQ----KYDGLFLSNGPGDPA-SYPGVVSTLSRVL--SEPNP-----RPVFGICLGHQLLALAIGAKTYK--------------------MRYGNRGHNQPCLLVG--------------TGRCFLTSQNHGFAVDADS-LPA--GWAPLFTNANDCSNEGIVHDSLPFFSVQFHPEHRAGPSDMELLFDVFLETVREAA--AGN--------------------------------------IGGQT--VRERLAQRL----------------CPPE-LPI---PGSGLPPP--------RKVLILGSGGLSIGQAGEFDYSGSQAIKALKEENIQTLLINPNIATVQTSQGLADKVYFLPITLHYVTQVIRNERPDGVLLTFGGQTALNCGVELTKAG-----------------VLARYGVRVLGTPVETIELTEDRRAFAARMAEIGEHVAPSEAANSLEQAQAAAERLGYPVLVRAAFALGGLGSGFASTKEELSALVAPAFAHTSQVLIDKSLKGWKEIEYEVVRDAYGNCVTVCNMENLDPLGIHTGESIVVAPSQTLNDREYQLLRRTAIKVTQHLGIVGECNVQYALNPESEQYYIIEVNARLSRSSALASKATGYPLAYVAAKLALG--IPLPELRNSVTG---------------------------GTAA-FEPSLDYCVVKIPRWDLSKF-LRVSTKIGSCMKSVGEVMGIGRSFEEAFQKALRMVDENCVGFDHTVK--PVS-------DMELETPTDKRIFVVAAALWAG-YSVERLYELTRIDCWFLHRMKRIVTHAQLLEQH-------------RGQA--LPQ----------------DLLHQAKCLGFSDKQIALAVLSTELAVRKLRQELG--ICPAVKQIDTVAAEWPAQTNYLYLTYWG-------------------------------------NTHDLD--F-RAPH----VLVLGSGVYRIGSSVEFDWCAVGCIQQLRKMGYKTIMVNYNPETVSTDYDMCDRLYFDEISFEVVMDIYELENPEGVILSMGGQLPNNMAMALHRQ-QCRVLGTSPEAIDSAENRFKFSRLLDTIGISQPQWRELSDLESARQFCHTVGYPCVVRPSYVLSGAAMNVAYTDGDLERFLSSAAAVSKEHPVVISKFIQEAKEIDVDAVACDGIVSAIAISEHVENAGVHSGDATLVTPPQDITPKTLERIKAIVHAVGQELQVTGPFNLQLIAKDDQLKVIECNVRVSRSFPFVSKTLGVDLVALATRIIMG-EK-----------------------VEP--VGLMTGS--------G-VVGVK-------------------------------VPQFSFSRLAGADVVLGVEMTSTGEVAGFGESRCEAYLKAMLST----------------GFK-IP---------------------------------------EKNILLTIGSYKNKSELLPTVRLLESLG-YSLYASLGTADFYTEHGVKVTAVDW--HFEEQRSILDQLAENH-FELVINLSMR---GAGGRRLSSFVTKGYRTRRLAADFSVPLIIDIKCTKLFVEALGQIG-PA-------P-----------------------------PLKVHVD---------------------CMTSQKLVRLPGLIDVHVHLREPGGTHKEDFASGTAAALAGGVTMVCAMPNTRPPIIDAPALALAQK------------LAEAGARCDFTLFLGASSE-------------------------------------------------------------------------------NAGTLG---AVAGS---AAGLKLYLNETFSELRLD---SVAQWMEHFETWPA-HLPIVAHAERQSVAAVLMVAQLTQRPVHICHVARKEE-------------------------ILLIKTAKAQ-----------GLPVTCEVAPHHLFLNREDLERL------GPGKGEVRPELGSREDMEALWENMAVIDCFASDHAPHTLEEK-CGPKPPPGFPGLETMLPLLLTAVSEGRLSLDDLLQRLHHNPRRIFHL--PLQ-E--------------DTYVEVDLEHEW--TVPSHMP--------------------FSKARWTPFEGQKVKGTVRRVVLRGEVAYIDG-------------------------QVLVPPGYGQDVRK-W------PQ-------------GVVPQPPP----------------------------STPATTEITTTPERPRRVIPGLP---DGRFHL---PPRIHR-------------------------------------------------------------------------------------------------------------------------------------------------------------------------------------------------------------------------------------------------------------ASDPGLPAEEP------------------KEKPPRKVVEPELM------------------------GTPDGPCYP-APPVPRQ----------------ASPQNLGSSGL-------------------------------------------------------------------------------------------LHPQMSP----LL--HSLVGQHILSVKQFTKDQMSHLFNVAHTLRMMVQKERSLD-ILKGKVMASMFYEVSTRTSSSFAAAMARLGGAVLSFSE--ATSSVQKGESLADSVQTMSCYADVIVLRHPQPGAVE-LAAKHCRRP--------------------VINAGDGVGEHPTQALLDIFTIREELGTVNGMTITMVGDLKHGRTVHSLACLLTQY---RVS-LRYVAPPS-LRMPPSVRDFVASRGTKQEEFESIEEALPDTDVLYMTRIQKERFGSVQ-EYEACFGQFILTPHIMTRAKK--KMVVMHPMPRVNEISVEVDSDPRAAYFRQAENGMYIRMALLATVLGAVVGSP-HVSTASAVREQHGHDESMH-RCQPPDAVVWPQNVDQVSRVASLCYNQGVPIIPFGTGTGVEGGVCAVQ--GGVCINLTH-MDQITELNTEDFSVVVEPGVTRKALNTHLRDSGLWFPVDPGADAS--LCGMAATGASGTNAVRYGTMRDNVINLEVVLPDGRLLHTAGRGRHYRKSAAGYNLTGLFVGSEGTLGIITSTTLRLHPAPEATVAATCAFPSVQAAVDSTVQILQAAVP--VARIEFLDDVMMDACNRHSKLN-CPVAPTLF---LEFHGSQQT-LAEQ-LQRT----EAITQDNGGSHFSWAKEAEKRNELWAARHNAWYAALALSPGSKAYSTDVCVPISRLPEILVETKEEIKASKLTGAIVGHVGDGNFHCILLVDPDDAEEQRRVKAFAENLGRRALALGGTCTGEHGIGLGKRQLLQEEVGPVGVETMRQLKNTLDPRGLMNPGKMKHAWDNYRTYGWGHNELRPIARKGHSTNIFGS-SQMGATIVDALDTLYIMGLHDEFMDGQRWIEENLDFSVN-----SEVSVFEVNIRFIGGLLAAYYLSGEE----IFKTKAVQLAEKLLPAFNTP-TGIPWAMVNLKSGVGRNWGWASAGSSILAEFGTLHMEFVHLSYLTGDLTYYNKVMHIRKLLQKMER-PNGLYPNYLNPRTG--RW-GQYHTSVGGLGDSFYEYLLKAWLMSDKT-DHEARRMYDDAVEAIEKH-LIKKSR-GGLVFIGE-WKNGHLERKMGHLACFAGGMFAL----G-ADGSRKD---KAGHYLELGAEIARTCHESYDRTALKLGPESFKFD---G-AVEAVAVRQAEKYYILRPEVIETYWYLWRFTHDPRYRQWGWEAALAIEKSCRVS-GGFSGVKDVYAPT-PVHDDVQQSFFLAETLKYLYLLFSGDD-LLPLDHWVFNTEAHPL [9872]
Gallus             PALSPEQKKALSDIAQRIVASGKGILAADESVGTMGNRLQRINVENTEENRRAFREILFSSDAS-ISKSI-GGVILFHETLYQKDSSGKPFPAIIKEKGMVVGIKLDAGTAPLAGT-NGETTIQGLDKLAERCAQYKKDGADFGKWRAVLKI-SSTTPSQLAIQENANTLARYASICQQNGLVPIVEPEVLPDGDHDLQRCQYVTEKVLAAVYKALNDHHVYLEGTLLKPNMVTAGHSCPKKYTPQDVAVATVTTLLRTVPAAVPGICFLSGGQSEEEASLNLNAMNQSPLPKPWKLTFSYGRALQASALAAWLGKSENKKAAQEAFCKRAQINSLACRGQYVTSGKTDTAATQSLFTASYTYAFMFTSESVGEGHPDKICDQISDAVLDAHLKQDPNAKVACETVCKTGMVLLCGEITSHAIVDYQRVVRDAIRHIGYDDSAKGFDYKTCNVLVALEQQSPDIAQGVHLHRDEEDVGAGDQGLMFGYATDETEECMPLTIILAHKLNARLAELRRSGELPWLRPDSKTQVTVQYIQENGAVIPVRVHTIVISVQHDETVTLENMRKTLKDRVIKAVVPAKYLDERTIYHLQPSGRFVIGGPQGDAGVTGRKIIVDTYGGWGAHGGGAFSGKDYTKVDRSAAYAARWVAKSLVKAGLCRRVLVQVSYAIGVARPLSISLFTYGTSQKTEKELLDIVHKNFDLRPGVIVRDLDLKKPIYQKTACYGHFGRNEFSWEVPKKLVFAKAGSATGRIVAVIGAVVDVQFDEGLPPILNALEV-QGRETRLVLEVAQHLGENTVRTIAMDGTEGLVRGQKVLDSGAPIRIPVGPETLGRIMNVIGEPIDERGPITTKQFAAIHAEAPEFVEMSVEQEILVTGIKVVDLLAPYAKGGKIGLFGGAGVGKTVLIMELINNVAKAHGGYSVFAGVGERTREGNDLYHEMIESGVINLKDATSKVALVYGQMNEPPGARARVALTGLTVAEYFRDQEGQDVLLFIDNIFRFTQAGSEVSALLGRIPSAVGYQPTLATDMGTMQERITTTRKGSITSVQAIYVPADDLTDPAPATTFAHLDATTVLSRAIAELGIYPAVDPLDSTSRIMDPNIVGPEHYDVARGVQKILQDYKSLQDIIAILGMDELSEEDKLTVARARKIQRFLSQPFQVAEVFTGHMGKLVPLKETIKGFKQILAGEYDHLPEQAFYMVGPIEEAVAKAEKLAEEHRKFFVGGNWKMNGDKKSLGELIHTLNGAKLS-ADTEVVCGAPSIYL-DFARQKL-----------DAKIGVAAQNCYKVPKGAFTGEISPAMIKDIGAAWVILGHSERRHVFGESDELIGQKVAHALAE-GLGVIACIGEKLDEREAGITEKVVFEQTKAIADNV--KD-WSKVVLAYEPVWAIGTGKTATPQQAQEVHEKLRGWLKSHVSDAVAQSTRIIYGGSVTGGNCKELASQHDVDGFLVGGASLKPEFVDIINAKHMGK--EKTHINIVVIGHVDSGKSTTTGHLIYKCGGIDKRTIEKFEKEAAEMGKGSFKYAWVLDKLKAERERGITIDISLWKFETSKYYVTIIDAPGHRDFIKNMITGTSQADCAVLIVAAGVGEFEAGISKNGQTREHALLAYTLGVKQLIVGVNKMDSTEPPYSQKRYEEIVKEVSTYIKKIGYNPDTVAFVPISGWNGDNMLE-PSSNMPWFKGWKVT-----RKDGNASGTTLLEALDCILPPTRPTDKPLRLPLQDVYKIGG-IGTVPVGRVETGVLKPGMVVTFAPVNVTTEVKSVEMHHEALSEALPGDNVGFNVKNVSVKDVRRGNVAGDSKNDPPMEAAGFTAQVIILNHPGQISAGYAPVLDCHTAHIACKFAELKEKIDRRSGKKLEDGPKFLKSGDAAIVDMIPGKPMCVESFSDYPPLGRFAVRDMRQTVAVGVIKAVMNAAVRAVVRMGIYVKAKVYFVYEGYQGMVDGGDNI-VEVSWESVSSILQVGGTVIGSARCKSFRTREGRLQAAYNLVRRGITNLCVIGGDGSLTGANLFREEWSGLLEELAQKGKIDEEAVKKYAYLNIVGMVGSIDNDFCGTDMTIGTDSALHRIIEVVDAIMTTAQSHQRTFVLEVMGRHCGYLALVSALACGADWVFIPEYPPEEGWEDSMCVKLSENRARKKRLNIIIVAEGAIDCHNKPITSEKV-----------------KDLVVQRLGFDTRVTILGHVQRGGTPSAFDRILASRMGVEAVLALLEA----TPDTPACVVSLSGNQAVRLPLMECVQMTQEVQKAMDEGRFVEAVRLRGRSFENNLNTYKLLSQKKPDAELPKNFNVAVLNVGAPAAGMNAAVRAAVRVGITEGHKMFAVIDGFEGFA--RGKIKEISWGDVGGWTGQGGSILGTKRTLPAKY-------LEKIADQMRTNNINALMVIGGFEAYLGLLELSAAREKYDEFCVPMVMVPATVSNNVPGSDFSIGADTALNTITDTCDRIKQSASGTKRRVFIIETMGGYCGYLANMGALAAGADAAYIFEEQFDIRELQANVEHLTEKMK-T-SIQRGLVLRNENCNENYTTDFIYQLYSEEGKGVFDCRKNVLGHMQQGGAPSPFDRNFGTKISAKAMQWISKKLKETYR--KGK--VFANTDDSVCLLGMRRRNLVFQPVAELKNETDFVHR-IPMEQ-WWLKLRPLMKILAKYKTSYDVDALTTGAGNPIGDKLNIMTVGPRGPLLVQDVVFTDEMAHFDRERIPERVVHAKGAGAFGYFEVTHD-ITK-YCKAKVFEHIGKRTPIAIRFSTVAGESGSADTVRDPRGFAMKFYTEEGNWDLVGNNTPIFFIRDAMLFPSFIHSQKRNPQTHLKDPDMVWDFLSLRPESLHQVSFLYSDRGIPDGFRHMNGYGSHTFKLVNASGGAVYCKFHVKTDQGIKNLSVEEAARLASTDPDYGIRDLYNAIANGSYPSWSFYIQVMTFEEAERFPFNPFDLTKIWPHGDYPLIPVGKIVLNRNPVNYFTEVEQMAYDPSNMPPGIE-PSPDKMLQGRLFAYPDTHRHRLGPNYLQIPVNCP---YRARVA-NYQRDGPMCVSDNQGGAPNYYPNSFTGPEDQP--VLKESRMSV--SGDVQRFSSAN-EDNVSQVRDFYLKVLKEDERQRLCKNIADHLKDAQLFIQKRAVKNFMQTIKCVVVGDGAVGKTCLLISYTTNKFPSEYVPTVFDNYAVTVMIGGEPYTLGLFDTAGQEDYDRLRPLSYPQTDVFLVCFSVVSPSSFENVKEKWVPEITHHCPKTPFLLVGTQIDLRDDPSTIEKLAKNKQKPITPETAEKLARDLKAVKYVECSALTQKGLKNVFDEAILAALEPPEPKKTRRCVLLMVNFTVDQIRAIMDKKANIRNMSVIAHVDHGKSTLTDSLVCKAGIIASARAGETRFTDTRKDEQERCITIKSTAISLFYELSENDLAFIK----------QSKDGSGFLINLIDSPGHVDFSSEVTAALRVTDGALVVVDCVSGVCVQTETVLRQAIAERIKPVLMMNKMDRALLELQLDPEELYQTFQRIVENVNVIISTYG-----EGESGPMGNIMIDPVLGTVGFGSGLHGWAFTLKQFAEMYVAKFAAKGD---AQMNPTERAKKVEDMMKKLWGDRYFDPATGKFSKSATGPDGKKL-----PRTFCQLILDPIFKVFDAI---MTFKKEE----AAKLIEKLDI--KLDSEDKDK---EGKPLLKAVMRRWLPAGDALLQMITIHLPSPVTAQKYRCELLYEGPPDDEAAIGIKNCDPRGSLMMYISKMVPTSDKGRFYAFGRVFSGLVSTGLKVRIMGPNYTPGKKEDLYLKPIQRTILMMGRYVEPIEDVPCGNIVGLVGVDQFLVKTGTITTFEHAHNMRVMKFSVSPVVRVAVEAKNPADLPKLVEGLKRLAKSDPMVQCIIEESGEHIIAGAGELHLEICLKDLEEDHACIPIKKSDPVVSYRETVSEESNVMCLSKSPNKHNRLYMKARPFPDGLAEDIDKG-EVSARQELKQRARYLAEKY---------------EWDVTEARKIWCFGPDGTGPNILTDITKGVQYLNEIKDSVVAGFQWATKEGVLCEENMRGVRFDVHDVTLHADAIHRGGGQIIPTARRCLYACVLTAQPRLMEPIYLVEIQCPEQVVGGIYGVLNRKRGHVFEESQVAGTPMFVVKAYLPVNESFGFTADLRSNTGGQAFPQCVFDHWQILPGDPFDSASRPSQVVAETRKRKGLKEGIPALDNFLDKLMS--------ILKIHAREIFDSRGNPTVEVDLYTNKG-LFRAAVPSGASTGIYEALELRDNDKTRYLGKGVSRAVKYVNEFLATALCTQNVNVVEQEKIDKLMLEMDGTENKSKFGANAILGVSLAVCKAGAAEKGVPLYRHIADLAGNPEVILPVPAFNVINGGSHAGNKLAMQEFMILPVGADNFKEAMRIGAEVYHNLKNVIKEKYGKDATNVGDEGGFAPNILENKEALELLKTAIGKAGYSDKVVIGMDVAASEFYRDGKYDLDFKSPD-DPSRYISPDQLADLYKGFVKNYPVVSIEDPFDQDDWAAWKKFTASV---GIQVVGDDLTVTNPKRIAKAVEEKSCNCLLLKVNQIGSVTESLQACKLAQSNGWGVMVSHRSGETEDTFIADLVVGLCTGQIKTGAPCRSERLAKYNQLLRIEEELGSKARFAGRNFRNPVKVGVNGFGRIGRLVTRAAVLS---GKVQVVAINDPFIDLNYMVYMFKYDSTHGHFKGTVK--AENGKLVINGHAITIFQERDPSNIKWADAGAEYVVESTGVFTTMEKAGAHL-KGG-AKRVIISAPSADAPMFVMGVNHEKYD-KSLK-IVSNASCTTNCLAPLAKVIHDNFGIVEGLMTTVHAITATQKTVDGPSGKLWRDGRGAAQNIIPASTGAAKAVGKVIPELNGKLTGMAFRVPTPNVSVVDLTCRLEKPAKYDDIKRVVKAAAD--GP-LKGILGYTEDQVVSCDFNGDSHSSTFDAGAGIALNDHFVKLVSWYDNEFGYSNRVVDLMVHMASKEVCIVGSGNWGSAIAKIVGSNA-A-------RLGT-FENTVNMWVLEEEV---G-GRWLTEIINTEHENVKYLPGHKLPPNVVAEPDLVKACSGADILLFVVPHQ-F------------IGKVCDQIKAHVKKGAIGMSLIK-GVDEGP--DGLRLISDIIHEKL-GIE-MSVLMGANIASEVAEEKFCETTIG---CKNAQYGQILKELMQTPNFRVTVVQEADTVEICGALK--------------------------------------------NIVAVGAGFCDGLGFGDNTKAAVIRLGLMEMISFAKIFC-KGPV---TPSTFLESCGVADLITTCYGGRNRKVAEAFAK--TGKSIEQLEKEMLNGQKLQGPQTSAELNHILKTKNMV--DKFPLFTAVYQICYEGKPVSDVIKCLQNHPEHMM--PREDRAT-WKSNYFMKIIQLLDDYPKCFVVGADNVGSKQMQQIRMSLRGKAVVLMGKNTMMRKAIRGH-LENNPALEKLLPHIRGNVGFVFTKEDLTEIRDMLLANKVPAAARAGAIAPCDVTVPAQNTGLGPEKTSFFQALGITTKISRGTIEILSDVQLIKTGDKVGASEATLLNMLNISPFSFGLVIQQVFDNGSIYNPEVLDITEETLHKRFLEGVRNVASVCLQIGYPTIASVPHSIVNGYKRVLAVAVETDYTFPLAEKVKAFLADPSAFMVRYSLDP--ENPTKACKSRGSNLRVHFKNTRETAQAIKGMHIRKATKYLKDVTLKKQCVPFRRYNGGVGRCAQAKQWGW--TQGRWPKKSAEFLLHMLKNAESNA---ELKGLDVDSLVIEHIQVNKAPKMRRRTYRAHGRINPYMSSPCHIEMILTEKEQIVPKPKKQVLKFTLDCTHPV-EDGIMDAANFEQFLQERIKVNGKAGNLGGGVVTIERSKSKITVTSEVPFSKRYLKYLTKKYLKKNNLRDWLRVVANSKESYELRYFQINQNAHAKTAEECLAFFGVNESV-GLSGEQVRRALEKYGHNELPAEEGKTIWELVVEQFEDLLVRILLLAACISFVLAWFEEGE---E-TIT---AFVEPFVILLILIANAVVGVWQERNAENAIEALKEYEPEMGKVYRADRKAV-QRIKARDLVPGDIAEVAV----GDKVPADIRIISIKSTTLRVDQSILTGESVSVIKHTEPVPDPRAVNQDKKNMLFSGTNIGAGKAVGIVVATGVNTEIGKIRDEMAATEQDKTPLQQKLDEFGEQLSKVISLICVAVWLINIGHFNDPVHGGSWIRGAIYYFKIAVALAVAAIPEGLPAVITTCLALGTRRMAKKNAIVRSLPSVETLGCTSVICSDKTGTLTTNQMSVCKMFIVDKVEGDVCSL-NEFSITGSTYAPEGDVLKN-EKHIKAGQHDGLVELATICALCNDSSLDYNEAKGIYEKVGEATETALTCLVEKMNVFNTDVRSLSKVERANACNSVIKQLMKKEFTLEFSRDRKSMSVYCSPAK------AS---RAAVGN--KMFVKGAPEGVIDRCNYVRVGTTRV-PLTPAVKEKILAVIKEWGTGRDTLRCLALATRDTPPKMEDMMLVDSTKFAEYETDLTFVGCVGMLDPPRKEVMGSIRLCRDAGIRVIMITG--DNKGTAIAICRRIGIFTEDEEVSGRAYTGREFDDLPPAEQREACRRACCFARVEPTHKSKIVEFLQSFDEITAMTGDGVNDAPALKKAEIGIAMGSGTAVAKTASEMVLADDNFSTIVAAVEEGRAIYNNMKQFIRYLISSNVGEVVCIFLTAALGLPEALIPVQLLWVNLVTDGLPATALGFNPPDLDIMDKPPRSPKEPLISGWLFFRYLAIGGYVGAATVGAAAWWFLYAEDGPSLTYHQLTHFMQCTHHNAEF-----EGVDCDIFES------------------------------------PVPMTMALSVLVTIEMCNALNSLSENQSLLRMPPWVNIWLVGSICLSMSLHFVILYVDPLPMIFKLTHLDLAHWLVVLRISFPVILLDEALKFVARNYLEMGRLVLQDGSVLRGRAFG-------ATGAAASGEVVFQTGVVGYPEALTDPSYAAQILVLTYPLVGNYGVP-RERRGPFGLGT---------------------------------WFE-SDKI-HVAALVVGECSET-PSHWSAARSLDRWLKEHNVPGLEGVDTRALTKKIREKGTLLGKLLPDEAPEESI-----PFQDPNERHLVQEVSLK-------------------------------EPRVF-NPG--------G-SPRITAVDCGLKHNQLRCLCERGAAVSVVPWDHPLDPA----DFDGLFLSNGPGDPR-LCQQTVANLRAVL--AADHP-----KPIFGVCLGHQLLALALGARTYK--------------------MKYGNRGHNQPCVHED--------------TQRCFITAQNHGFAVEAGS-LPP--GWAPLFTNANDGSNEGLVHEHKPFFSVQFHPEHRAGPTDLEGLFDVFVEAARDLQ--GGN--------------------------------------NDRT---VRQRLRDLL----------------AYKE-VPA---AGQEAARP--------RKVLILGSGGLSIGQAGEFDYSGSQAIKALKEENIQTVLINPNIATVQTSKGLADKVYFLPITPEYVTQVIRNERPDGVLLTFGGQTALNCGVELTKGG-----------------VLQRYRVRVLGTPVASIEMTEDRKVFVEKMEEIGEHVAPSEAAASLEQAQAAAERLGYPVLVRSAYALGGLGSGFASNREELAALVSQAFTHTSQVLVDKSLKGWKEIEYEVVRDAYNNCVTVCNMENLDPLGIHTGESIVVAPSQTLNDTEYFMLRHTAIKVVQHLGIVGECNIQFALNPESEQYYIIEVNARLSRSSALASKATGYPLAYVAAKLALG--IPLPVLRNSVTN---------------------------STTANFEPSLDYCVVKIPRWDLSKF-LRVSTKIGSSMKSVGEVMAIGRNFEEAFQKALRMVDENCVGFDHTVK--PAS-------DVELETPTDKRIFVLAAALRAG-YSIERLYELTKIDRWFLHKMKNITDHAARLEAF-------------RGEQSAMPP----------------AVLRRAKQLGFSDKQVALAVLSTELAVRKMRRDLG--ILPVVKQIDTVAAEWPAQTNYLYLTYNG-------------------------------------AEHDLP--F-RQPH----VMVIGSGVYRIGSSVEFDWCAVGCIQELRKMGFKTIMVNYNPETVSTDYDMCDRLYFDEISFEVVMDIYELENPEGVILSMGGQLPNNIAMALHRQ-QCRILGTSPEAIDSAENRFKFSRLLDTIGISQPLWKELSDMESAKHFCCTVGYPCVVRPSYVLSGAAMNVAYSDSDLEKFLSNAVAVSKEQPVVISKFIQEAKEIDVDAVACDGVVVAIAISEHVENAGVHSGDATLVTPPQDITPKTLERIKAIVHAIGQELQVTGPFNLQLIAKDDQLKVIECNVRVSRSFPFVSKTLGVDLVALASQVIMG-ED-----------------------VQP--VGLMTGT--------G-IVGVK-------------------------------VPQFSFSRLAGADVVLGVEMTSTGEVACFGENRCEAYLKAMLST----------------GFK-IP---------------------------------------KKNILLTIGSYKNKSELLPTVRTLESLG-YNLYASLGTADFYTEHGIKVMAVDW--HFEEQRSILDYLAENH-FEMVINLSMR---NSGGRRLSSFVTKGYRTRRLAVDYSVPLIIDIKCTKLFVEALGQIG-AA-------P-----------------------------PLKMHVD---------------------CMTSQKLIRLPGLIDVHVHLREPGATHKEDFSSGTAAALAGGVTMVCAMPNTSPAITDAASFALAQK------------LAEAGARCDFALFLGASAE-------------------------------------------------------------------------------NVGSLG---ALAAA---AAGLKLYLNDTFSSLRMD---DVSLWMEHFQQWPR-HLPIVAHAEGQTVAAVLMVAQLHQRPVHICHVARREE-------------------------ILLIKAAKQK-----------GIPVTCEVAPHHLFLCQDDLGRL------GEGCGAVRPALGTSQDLEALWENMDTIDCFATDHAPHTLEEK-RGPKPPPGFPGLETMLPLLLTAVSEGRLTVEDIILRLYENPRKIFGL--PAQ-E--------------DTYVEVDLEQEW--VIPERTA--------------------FSKAQWTPFEGRNVKGTVRRVVLRGEVAYIDG-------------------------QVLVPPGYGQDVRK-W------PM-------------GAVLAPLVAPTKE-----IVKTPERPR---------HAAVGETLRSRASSPRRAGPVP----EGRFHL---PPRIHR-------------------------------------------------------------------------------------------------------------------------------------------------------------------------------------------------------------------------------------------------------------ASDPGLPAFRRLGAAHRPGARGTAEDTREKAGRRAAEADATAA--------------------------QDSHPHL-SGPFPRQ---------------------ASPQGV-------------------------------------------------------------------------------------------PHFPTSP----LL--HPLVGQHILSVRQFSKEQMSHLFNVAHTLRMLVQKERSLD-ILKGKVMASMFYEASTRTSSSFAAAMCRLGGSVVSFCE--ATSSVQKGESLADSVQTMCCYADVLVLRHPQPGAVE-LAATHCRKP--------------------VINAGDGVGEHPTQALLDIFTIREELGTVNGMTITMVGDLKHGRTVHSLARLLTQY---RVH-LRYVTPRG-LGMPPDIAAFVASKGISQEEFGSIEEALPDTDVLYMTRIQRERFESAE-EYEACFGQFILTPHIMTRAKE--KMVVMHPMPRVNEISVEVDSDPRAAYFRQAEQGMYVRMALLATVLGSVAGDP-NVSVAEAVRQQHGHDESMH-RCAPPDAVVWPQDVEQLQEMVALCHRHRVPMVPFGTGTGLEGGVNAVQ--GGVCFDLSH-MATISELSVEDFSVAVEPGVTRKALNAHLRGTGLWFPVDPGADAS--LCGMAATGASGTNAVRYGTMRPNVLNLRVVLSDGSLLHTAGPGRSARKSAAGYDLTSLFVGSEGTLGFLTQATLRLHPLPEAVVSAACTFPSVRDAVGCTVQVLQAAVP--VARIELLDEVMAGACSRYSRLE-LPEVAMLF---LELHGSQRG-LAEQ-QQQA----EELVQLHGGSVLSWAQAPEERERLWAARHSAWFAALALRPGCQGYSTDVCVPISRLPDVVVETQRDLRDSNLTGPMVGHVGDGNFHCILVFRADDPEEAQRVHDFTERLGRRALAAGGTCTGEHGVGLGKRVLLREERGAVGLAAMRRIKDALDPLHLMNPGKMKHAWDNYRQYGWGHNELKPIARKGHSTNIFGN-SQMGATIVDALDTLYIMGLRDEFREGQEWIDKNLDFSVN-----SEVSVFEVNIRFIGGLLAAYYLSGQE----VFKIKAVQLAGKLLPAFNTP-TGIPWAMVNLKSGVGRNWGWASAGSSILAEFGTLHMEFVHLSYLTGDPVYYNKVMHIRKLLQKMDR-PNGLYPNYLNPRTG--RW-GQHHTSVGGLGDSFYEYLLKAWLMSDKT-DTEARKMYDDAIEAIEKH-LIRKSN-GGLTFIGE-WKNGHLERKMGHLTCFAGGMFAL----G-ADGSRDD---KAGHYLQLGAEIAHTCHESYDRTTLKLGPEAFKFD---G-GVEAVAVRQNEKYYILRPEVIETYWYMWRFTHDPKYRQWGWEATQAIDKYCRVS-GGFSGVKDVYSSS-PTYDDVQQSFFLAETLKYLYLLFSNDD-LLPLDNWVFNTEAHPL [9900]
Lepisosteus        ----------------------------DESVGTMGKRLQKISVENTEENRRQFRQLLFSVDPS-ISECI-GGVIFFHETLYQKADNGVLFPKMVKDKGIVVGIKVDKGTAALAGT-DGETTTQGLDGLAERCAQYKKDGVDFAKWRCVLKI-SESCPSSLAIAENANVLARYASICQQNGLVPIVEPEILPDGDHDLLRCQYVTEKVLSAVYKALNDHHVYLEGTLLKPNMVTAGHSCSKKYTPQEVAMATVTALRRTVPAAVPGICFLSGGQSEEEASLNLNAMNQCSLPRPWKLTFSYGRALQASALSAWGGKPGNKQAAQTAFCTRAKINGLAAKGEYKPSGQADQSATQSLYTASYVYAFMFTSESVGEGHPDKICDQISDAVLDAHLKQDPDAKVACETVCKTGMVLLCGEITSRAVVDYQKVVRDTIKHIGYDDSAKGFDFKTCNVLVALEQQSPDIAQGVHLDRNEEDIGAGDQGLMFGYATDETEECMPLTIILAHKLNARMAELRRNGAVPWLRPDSKTQVTVHYVQEKGAVIPVRVHTVVISVQHDDGVTLEDMQQVLKEKVIKAVVPAKYLDDKTVYHLQPSGRFVIGGPQGDAGVTGRKIIVDTYGGWGAHGGGAFSGKDYTKVDRSAAYAARWVAKSLVKAELCRRVLVQVSYAIGVARPLSISLFTYGSSERTEKELLEIVDKNFDLRPGVIVRDLDLKRPIYQKTACYGHFGRKEFPWEVPKALRFAKPVTANGRIVAVIGAVVDVQFDEGLPPILNALEV-AGRDTRLVLEVAQHLGESTVRTIAMDGTEGLVRGQKVIDTGAPIRIPVGPETLGRIMNVIGEPIDERGPISTKQTAPIHAEAPEFTDMSVEQEILVTGIKVVDLLAPYAKGGKIGLFGGAGVGKTVLIMELINNVAKAHGGYSVFAGVGERTREGNDLYHEMIESGVINLKDTTSKVALVYGQMNEPPGARARVALTGLTVAEYFRDQEGQDVLLFIDNIFRFTQAGSEVSALLGRIPSAVGYQPTLATDMGTMQERITTTKKGSITSVQAIYVPADDLTDPAPATTFAHLDATTVLSRAIAELGIYPAVDPLDSTSRIMDPNIVGAEHYDVARGVQKILQDYKSLQDIIAILGMDELSEEDKLTVARARKIQRFLSQPFQVAEVFTGHLGKLVPLKETIKGFKSILAGEYDGLPEQAFYMVGPIEEVVQKAEKLAEEHRKFFVGGNWKMNGDKKVLGDLINTLNTAKLN-PDTEVVCGAPSIYL-DFARQKL-----------DAKIAVAAQNCYKVAKGAFTGEISPAMIKDCGVSWVILGHSERRHVFGESDELIGQKVAHALEE-GLGVIACIGEKLDEREAGITDKVVFAQTKVIADNV--KD-WSKVVLAYEPVWAIGTGKTATPQQAQEVHDKLRQWLKTNVSEAVASSCRIIYGGSVTGGTCKELASQADVDGFLVGGASLKPEFVEIINARQMGK--EKTHINIVVIGHVDSGKSTTTGHLIYKCGGIDKRTIEKFEKEAAEMGKGSFKYAWVLDKLKAERERGITIDISLWKFETSKYYVTIIDAPGHRDFIKNMITGTSQADCAVLIVAAGVGEFEAGISKNGQTREHALLAYTLGVKQLIVGINKMDSTEPPYSQKRYEEIVKEVSTYIKKIGYNPDTVAFVPISGWNGDNMLE-SSPNMTWFKGWKIT-----RKDGNASGTTLLEALDAIQPPTRPTDKPLRLPLQDVYKIGG-IGTVPVGRVETGVLKPGMVVTFAPVNVTTEVKSVEMHHEALSEALPGDNVGFNVKNVSVKDIRRGNVAGDSKNDPPMEAANFTAQVIILNHPGQISAGYAPVLDCHTAHIACKFAELKEKIDRRSGKKLEDNPKSLKSGDAAIVDMIPGKPMCVESFSDYPPLGRFAVRDMRQTVAVGVIKAVMNAAVRAVVRMGIYVGAKVYFIHEGYQGMVDGGDNI-EEASWESVSSMLQVGGTVIGSARCKEFRSREGRLKAAHNLVRRGITNLCVIGGDGSLTGANLFREEWSGLLEELVQQALIDEEAAQKYSALHIVGMVGSIDNDFCGTDMTIGTDSALHRIIEVVDAIMTTAQS--------------------------------PEMPPEDGWEEQMCQKLSESRSRGSRLNIIIVAEGAIDRHGKAITSNLV-----------------KDLVVKCLGFDTRVTILGHVQRGGTPSAFDRILASRMGVEAVLALLEA----SPDTPACVVSLCGNQSVRLPLMECVQMTQEVQKAMDEKKFEEAVRLRGRSFENNLNTYKLLAHRKPQSELPHNFNVAIMNVGAPAAGMNAAVRSAVRVGITEGHKMFAVNDGFEGFA--KGQIKEIKWGDVGGWTGQGGSLLGTKRTLPAKH-------VEKIAEQMREHNINALLIIGGFEAFECLLQLYEARSTHEEFCIPLCMLPATISNNVPGTDFSIGADTALNAIVETCDRIKQSASGTKRRVFIIETMGGYCGYLASVGGLAAGADAAYIFEEPFDIRDLQANVEHLTEKMK-T-SIQRGLVLRNENCNENYTTDFIYQLYSEEGRGVFDSRKNVLGHMQQGGAPSPFDRNFGTKISAKAMQWISKKLKESYR--QGR--VFANMEDTACLLGMRRRALIFQPVMQLKEETDFVHR-IPKEQ-WWLKLRPLMKILAKYKTSYDIETLTTGAGIPLGDKLNAQTAGPRGPLLVQDVVFTDEMAHFDRERIPERVVHAKGAGAFGYFEVTHD-ITK-YTKAKVFEHVGKRTPTAVRFSTVAGESGSADTVRDPRGFAVKFYTEEGNWDLTGNNIPIFFIRDPMLFPSFIHSQKRNPQTHLKDPDMVWDFWSLRPESLHQVTFLFSDRGIPDGHRHMNGYGSHTFKLVNAAGEAVYCKFHFKTDQGIKNLSPEQAELLAATDPDYSIKDLYNAIANGNYPSWTFYIQVMTFEQAESFPFNPFDLTKVWSHKDYPLIPVGKLVLNRNPVNYFSEVEQIAFDPSNMPPGVE-PSPDKMLQGRLFSYPDTHRHRLGANYLQLPVNCP---YRTRVA-NYQRDGPMCMFDNQGGAPNYYPNSFSAPEAQP--RFLESKFKV--SIDVARYNSSD-EDNVTQVRTFYTQVLSEEERQRLCQNLAGHLRGAQLFIQKRMLQNLMQTIKCVVVGDGAVGKTCLLISYTTNKFPSEYVPTVFDNYAVTVMIGGEPYTLGLFDTAGQEDYDRLRPLSYPQTDVFLVCFSVVSPSSFENVKEKWVPEITHHCPKTPFLLVGTQIDLRDDPSTIEKLAKNKQKPITPETAEKLARDLKAVKYVECSALTQKGLKNVFDEAILAALEPPETQRKRKCCIFMVNFTVDQIRAIMDKKSNIRNMSVIAHVDHGKSTLTDSLVCKAGIIASARAGETRFTDTRKDEQERCITIKSTAISLYYELSDNDLAFIK----------QCKDGSGFLINLIDSPGHVDFSSEVTAALRVTDGALVVVDCVSGVCVQTETVLRQAIAERIKPVLMMNKMDRALLELQLEPDELYLTFQRIVENVNVIISTYG-----EGESGPMGNIMVDPVIGTVGFGSGLHGWAFTLKQFAEMYVAKFTAKGEK--AQLPPSERAKKVEDMMKKLWGEKYFDPAAGKFSKTATNAEGKKL-----PRTFCQLVLDPIFKVFDAI---MNFKKEE----TTKMIEKLDI--KLDSEDKEK---EGKPLLKAVMRRWLPAGDALLQMITIHLPSPVTAQKYRCELLYEGPPDDEAAMGIKNCDPKSPLMMYISKMVPTTDKGRFYAFGRVFSGVVATGQKVRLMGPNYTPGKKEDLYIKPIQRTILMMGRYVEPIEDVPCGNIVGLVGVDQFLVKTGTISTFEHAHNMRVMKFSVSPVVRVAVEAKNPADLPKLVEGLKRLAKSDPMVQCIIEESGEHIVAGAGELHLEICLKDLEEDHACIPIKKSDPVVSYRETVSDESNQVCLSKSPNKHNRLYMKARPFPDGLAEDVDKG-DVTARQELKQRARYLAEKY---------------EWDVAEARKIWCFGPDGTGPNILVDVTKGVQYLNEIKDSVVAGFQWATKEGALCEENMRAVRFDIHDVTLHADAIHRGGGQIIPTARRVLYASVLTAQPRMMEPIYLVEIQCPEHVVGGIYGVLNRKRGHVFEESQVAGTPIFVVKAYLPVNESFGFTADLRSNTGGQAFPQCVFDHWQILPGDPFDDNSRPSQVVAETRKRKGLKEGIPALDNFLDKLMS--------ILKIHAREIFDSRGNPTVEVDLYTKKG-LFRAAVPSGASTGIYEALELRDNDKTRYLGKGVGRAVKYVNDFLGPALCNQNVSVTEQEKIDKLMLEMDGTENKSKFGANAILGVSLAVCKAGAAEKEVPLYRHIADLAGNPEVILPVPAFNVINGGSHAGNKLAMQEFMILPVGAKSFKEAMRIGAEVYHNLKNVIKEKYGKDATNVGDEGGFAPNILENKEALELLKNAIGKAGYTDKIVIGMDVAASEFYRDGKYDLDFKSPD-NPSRYITPDQLADLYKGFIKDYPVVSIEDPFDQDDWAAWSKFTGST---TIQVVGDDLTVTNPKRIKKAVEDKACNCLLLKVNQIGSVTESLQACKMAQSSGWGVMVSHRSGETEDTFIADLVVGLCTGQIKTGAPCRSERLAKYNQILRIEEELGDKARFAGKNFRNPVKIGINGFGRIGRLVTRAAVTS---GKVEVAAINDPFIDLEYMVYMFKYDSTHGRFHGEVK--TEGGKLVINGKPITVFQERDPANIKWGDAGADYVVESTGVFTTTEKASAHL-KGG-AKRVIISAPSADAPMFVVGVNHEKYD-KSLK-VVSNASCTTNCLAPLAKVVNDNFTIVEGLMTTVHAYTATQKTVDGPSGKLWRDGRGAHQNIIPASTGAAKAVGKVIPELNGKLTGMAFRVPTPNVSVVDLTCRLEKPAKYDDIKKVVKAAAE--GP-MKGILGYTEDQVVSSDFNGSTLSSIFDAGAGISLNDHFVKLVTWYDNEFGYSTRVVDLIVYMASKEACIVGSGNWGSAIAKIVGANA-A-------EKDG-FDTTVNMWVFEEMV---N-GRKLTEIINTDHENVKYLPGHKLPPNVVAIPDIVDAATGADILVFVIPHQ-F------------IGKICDTLKGKIKKDAIGISLIK-GVDEGP--DGLKLISEVIREKL-GIA-VSVLMGANIASEVAEEKFCETTIG---CRNKEQGALLKELFQTPNFRVTVVEEADVVEICGALK--------------------------------------------NVVAVGAGFCDGLGMGDNTKAAVIRLGLMEMIAFARLFCTSSQV---SSATFLESCGVADLITTCYGGRNRKVAEAFAK--TGKTIEQLEKEMLNGQKLQGPLTSAEVNQILSHKNLL--HKFPLFNAIYQICYKGHPVTEFISCLQNHPEHVM--PREDRAT-WKSNYFMKIIQLLDDYPKCFIVGADNVGSKQMQTIRLSLRGKAVVLMGKNTMMRKAIRGH-LENNPSLEKLLPHIRGNVGFVFTKEDLTEIRDMLLANKVPAAARAGAIAPCDVTVPAQNTGLGPEKTSFFQALGITTKISRGTIEILSDVQLIKTGDKVGASEATLLNMLNISPFSFGLIIQQVYDNGSVYSPEVLDITEDALQQRFLEGVRNVASVCLQIGYPTVASIPHSIINGYKRVLAVAVETDYSFPLADKVKEFLADPSAFMVRYSLDP--ENPTKSCKARGSNLRVHFKNTRETAQAIKGMHIRKATKYLKDVVVKRQCVPFRRYNGGVGRCAQAKQWDW--TQGRWPKKSAEFLLHMLKNAESNA---ELKGLDVDSLVIEHIQVNKAPKMRRRTYRAHGRINPYMSSPCHIEMILTEKEQIVPKPKKQILKFTLDCTHPV-EDGIMDAANFEQFLQERIKVNGKAGNLGGGAIAIERSKSKITVTSEVPLSKRYLKYLTKKYLKKNNLRDWLRVVANTKESYELRYFQINQNAHTKSASEVLDNFGVNENT-GLTLEQVKNNLEKYGPNELPAEEGKSLWELVVEQFEDLLVRILLLAACVSFVLALFEEGE---E-TTT---AFVEPIVILLILIANAVIGVWQERNAENAIEALKEYEPEMGKVFRMNRKTV-QRIKARDIVPGDIVEVAV----GDKVPADIRITSIKSTTLRVDQSILTGESVSVIKHTDPVPDPRAVNQDKKNMLFSGTNIAAGRAIGVVVSTGVSTEIGKIRNQMATTEQEKTPLQQKLDEFGEQLSKVISLICVAVWVINIGHFNDPVHGGSWLRGAIYYFKIAVALAVAAIPEGLPAVITTCLALGTRRMAKKNAIVRSLPSVETLGCTSVICSDKTGTLTTNQMSVCRMFVVDKADNSSCTL-HEFSITGSTYAPEGQVLKG-DQPVQCGDYDGLVELATICALCNDSSLDYNESKGVYEKVGEATETALTTLVEKMNVFKTHLSGLSKVEQAGACNSVIKQLMKKEFTLEFSRDRKSMSVYCSPAK------PG---TQS-----KMFVKGAPESVIERCTYLRLGTRKI-PLTPPLREQLMAQIKEWGTGRDTLRCLALATRDIPPRKEEMDLENSAKFAIYETDLTFVGCVGMLDPPRKEVTDSIKLCSEAGIRVIMITG--DNKGTAVAICRRIGIFGENEEVTGKAYTGREFDDLSPEDQKEACTQARCFARVEPAHKSKIVEYLQSFDEITAMTGDGVNDAPALKKAEIGIAMGSGTAVAKSASEMVLSDDNFSTIVAAVEEGRAIYNNMKQFIRYLISSNVGEVVCIFMTAILGLPEALIPVQLLWVNLVTDGLPATALGFNPPDLDIMDKPPRNPKEPLISGWLFFRYLAIGGYVGLGTVGAATWWFLLDEEGPQVSFYQLRHFMQCTEDNPMF-----ANVDCEIFES------------------------------------RYPTTMALSVLVTIEMFNALNSLSENQSLLRMPPWVNIWLLGAIVLSMSLHFLILYVEPLPLIFQVTPLRWSQWVVVLKISIPVILLDETLKYFSRHYLEMASLVLEDGTVFKGRLFG-------SQ-TSVSGEVVFQTGMVGYPEALTDPSYKSQILTLTYPLVGNYGIP-KDEEEDSGLSK---------------------------------WFE-SSKI-HVAALIVGEVSWN-PSHWSSAMSLDQWLKEQGIPGLEGVDTRCLTKKIRENGTMLGKLVLEGSPVENI-----PFDNPDTRNLVKEVSMK-------------------------------EPKVF-NPT--------G-DVRITAVDCGIKHNQIRCLCQRGACVTVVPWDYPLDSK----DFDGLFLSNGPGDPV-FCKETIENVKKVV--FQGNP-----KPVFGICLGHQILSLVIGAKTYK--------------------MKYGNRGHNQPCIHED--------------TQRCFITSQNHGFAVDPRT-LPQ--DWSVLFTNANDHSSEGIIHNSKPFFSVQFHPEHMAGPTDLVNLFDVFLGTVRDFK--QGK--------------------------------------NSIT---VKQRLTEHL----------------TYPK-AP----KPEDIVRP--------RKVLILGSGGLSIGQAGEFDYSGSQAIKALKEENIQTVLINPNIATVQTSKGLADKVYFLPITPEYVTQVIKNERPDGVLLAFGGQTALNCGVELTKLG-----------------VLEKYNVQVLGTPVASIEMTEDRKVFVEKMEEINEHVAPSEAAHTLEQALMAAERLGFPVLVRAAFALGGLGSGFANNKEELTALVTQAFAHTSQVLIDKSLKGWKEIEYEVVRDAYDNCVTVCNMENVDPLGIHTGESIVVAPSQTLNDHEYNMLRNTAIKVIRHLGIVGECNIQYALNPESEQYYIIEVNARLSRSSALASKATGYPLAYVAAKLGLG--IPLPVLKNSVTN---------------------------STTANFEPSLDYCVVKVPRWDLSKF-LRVSTKIGSSMKSVGEVMAIGRSFEEAFQKALRMVDENCVGFDHTIK--PVS-------DEELQTPTDKRIFVLAAALRAG-YSVDRLYELTKIDRWFLHKMKNITDHSLILESY-------------RQGETAILP----------------EVLRTAKQLGFSDKQVALAIQSTELAVRKLRKDWK--ILPMVKQIDTVAAEWPAHTNYLYLTYNG-------------------------------------TEHDVS--F-DEPH----VMVIGSGVYRIGSSVEFDWCAVGCIMELSKMGYKTIMVNYNPETVSTDYDMCNRLYFDEISFEVVMDIYEMEDPDGVILSMGGQLPNNIAMSLHRQ-QCRILGTLPEFIDSAENRFKFSRMLDSIGISQPQWKELSEMELAKKFCESVGYPCLVRPSYVLSGAAMNVAYSDSDLEKYLNNAMAVSKEHPVVISKFIQEAKEIDVDAVACDGVVIAIAISEHVENAGVHSGDATLVTPPQDINQKTMERIKAIVHAIGQELQVTGPFNLQLIAKDDQLKVIECNVRVSRSFPFVSKTLGEDLVALATQVIMG-EE-----------------------VEP--VGLMKGR--------G-IVGVK-------------------------------VPQFSFSRLAGADVVLGVEMTSTGEVACFGENRYEAYLKAMLST----------------GFK-IP---------------------------------------KKNILLSIGSYKNKSELLPTVQTLESLG-YNLYASLGTADYYTEHGVKVMAVDW--PFEEQRNIMDYLEENH-FDMVINLSMR---NSGGRRLSSFVTKGYRTRRMAIDYSVPLIIDIKCTKLFVQALRQIG-EA-------P-----------------------------PVKTHVD---------------------CMASQRLIRLPGLIDVHVHLREPGATHKEDFASGTAAALAGGVTLVCAMPNTNPAVLDSSSLALVQK------------LAKAGCRCDYALFLGASSD-------------------------------------------------------------------------------NAAILP---SIASS---AAGLKMYLNDTYSTLKMD---NVSLWMEHFEKWPK-HMPIVAHAEKQTVAAILMVAQLYQRPVHICHVAKKEE-------------------------IKIIRAAKLK-----------GIQVTCEVAPHHLFLCEENVSAI------GLGRAQVRPMLGTREDMEALWENLDIIDCFATDHAPHSVEEK-DMKNPPPGYPGLETMLPLLLTAVSQGRLTVDDIVKKLYENPRKIFSL--PVQ-E--------------NTYIEVDLEQEW--TIASHMQ--------------------FTKSKWTPFAGMNVKGKVRRVVLRGEVAYIDG-------------------------QVLVPPGYGEDVRT-W------SP-------------RMPTPLPAELAKD-----STKTPERTR---------QGERGETIRTRVPSPRRVTPGAG---DSRFML---PPRIHR-------------------------------------------------------------------------------------------------------------------------------------------------------------------------------------------------------------------------------------------------------------ASDPGLPPGSRKTASKTFLIHSGFAEE--AKEKPIRASFDQDS--------------------------LSLDGAS-HHPALGR---------------ILSPQTIGHQSV-------------------------------------------------------------------------------------------SHLQTSP----LL--HPFIGQHVLSVQQFTKEQMSHLFNVAHTLRLMVQKERSLD-ILKGKVMASMFYEVSTRTSSSFAAAMHRLGGSVVHFSE--STSSSKKGESLSDSVQTMSCYADVLVLRHPQPGAVE-TAAKHCRKP--------------------VINAGDGVGEHPTQALLDIFTIREELGTVNGMTITMVGDLKHGRTVHSLARLLTQY---RIT-LRYVAPKN-LHMPPDIINYVASKGIKQEEYDSIEEALPDTDVLYMTRIQKERFASEE-EYNACFGQFILTPHIMTGAKR--KMVVMHPLPRVNEISVEVDTDPRAAYFRQAENGMYIRMALLATVLGAVTGDE-GVSVGDAVREQHGRDESVH-SCRPPDVVVWPRSVEEVSALARICHHHRLPIIPFGTGTGLEGGVGALK--GGVCFDLRK-MDRVLDLHAEDFDVTVEPGVTRTALNSHLRDSGLWFPVDPGADAS--LCGMAATSASGTNAVRYGTMRENVLNLEVVLADGTVFHTAGRGRRPRKTSAGYNLTNLFVGSEGTLGILTKATLRLYGIPEAMVSAVCSFPSVQAAVDSTVQILQCGIP--IARIEFLDDVMIDACNRYSRLS-YPTSPTLF---LEFHGSERS-LEEQ-VSMA----EELAGANGGSDFSWARDAETRGKLWKARHDAWYAALALRPGCKAYSTDVCVPLSRLPQIIVETKADLIKNKLTGPIAGHVGDGNFHCLMVLDPDDPAEVQRVHEFTNRLARRALALDGTCTGEHGVGLGKRALLREEVGPQAMEVMEALKASLDPKNLMNPGKMKHAWDNYRQYGWGHNELKPLAKKGHSTNIFGN-SQMGATIVDALDTLYIMGLHDEFKDGQEWIEQNLDFSVN-----AEVSVFEVNIRFIGGLLAAYYLSGQE----VFKIKAVQLAEKLLPAFNTP-TGIPWAMVNLKSGVGRNWGWASAGSSILAEFGTLHMEFVHLTYLTGDPAYYNKVMHIRKLLQKMDR-PNGLYPNYLNPRTG--RW-GQHHTSVGGLGDSFYEYLLKAWLMSDKT-DNEARTIYDDAIEAIEKH-LIRKSN-GGLTFIGE-WKNGHLERKMGHLTCFAGGMFAL----G-ADGSPGD---KAGHYLQLGAEIAHTCHESYDRTVLKLGPEAFKFD---S-GLEAVAVRQNEKYYILRPEVIETYWYMWRFTHDPKYRQWGWEAAQAIDKYCRVS-GGFSGIKDVYSST-PAYDDVQQSFFLAETLKYLYLLFSSDD-LLPFENWVFNTEAHPL [9842]
Danio              PALSTEQKKELATIAERIVAPGKGILAADESTGTMAKRFQKINVENTEENRRSFRDLLFSVDDS-ISESI-GGVILFHETLYQKSDKGVLFPKVIKDKGIVVGIKVDKGTAGLAGT-DGETTTQGLDGLSERCAQYKKDGCDFAKWRCVLKI-SDSCPSALGIAENANVLARYASICQQNGLVPIVEPEILPDGDHDLKQCQYATEKVLAAVYKALSDHHVYLEGTLLKPNMVTAGHSCTKKYTPLEVAMATVTALRRTVPAAVPGICFLSGGQSEEEASLNLNAMNQLSLHRPWKLSFSYGRALQASALSAWKGQAANKKASQDAFVTRAKINSLASKGEYKPSGQAGQASTQSLFTASYTYSFMFTSESVGEGHPDKICDQISDAVLDAHLKQDPDAKVACETVCKTGMVLLCGEITSRANVDYQKIVRDTIKHIGYDNSEKGFDYKTCNVLVALEQQSPDIAQGVHVDRHEEDIGAGDQGLMFGYATDETEECMPLTIVLAHKLNSKMAELRRDGTIPWLRPDSKTQVTVHYKQENGAVIPLRVHTVVISVQHDDNISLEEQQRILKEKVIKAVVPARYLDDKTVYHLQPSGRFVIGGPQGDAGVTGRKIIVDTYGGWGAHGGGAFSGKDYTKVDRSAAYAARWVAKSLVKSKLCRRVLVQVSYAIGVAHPLSISLFTYGSSEKTEKELLHIVNKNFDLRPGVIVRDLNLKRPFYQNTACYGHFGRSEFPWEMAKTLKVAAAAAASGRIVAVIGAVVDVQFDEGLPPILNALEV-AGRDSRLVLEVAQHLGENTVRTIAMDGTEGLVRGQKVLDTGAPIRIPVGPETLGRIMNVIGEPIDERGPISTKQTAPIHAEAPEFTDMSVEQEILVTGIKVVDLLAPYAKGGKIGLFGGAGVGKTVLIMELINNVAKAHGGYSVFAGVGERTREGNDLYHEMIESGVINLKDTTSKVALVYGQMNEPPGARARVALTGLTVAEYFRDQEGQDVLLFIDNIFRFTQAGSEVSALLGRIPSAVGYQPTLATDMGTMQERITTTKKGSITSVQAIYVPADDLTDPAPATTFAHLDATTVLSRAIAELGIYPAVDPLDSTSRIMDPNIVGTEHYDVARGVQKILQDYKSLQDIIAILGMDELSEEDKLTVARARKIQRFLSQPFQVAEVFTGHLGKLVPLKETIKGFKSILGGEYDALPEQAFYMVGPIEEVVQKAEKLAEEHRKFFVGGNWKMNGDKKSIEELANTLNSAKLN-PDTEVVCGAPTIYL-DYARSKL-----------DPNIDVAAQNCYKVAKGAFTGEISPAMIKDCGVKWVILGHSERRHVFGESDELIGQKVAHALEN-GLGVIACIGEKLDEREAGITEKVVFAQTKFIADNV--KD-WSKVVLAYEPVWAIGTGKTASPQQAQEVHDKLRQWLKTNVSEAVANSVRIIYGGSVTGGTCKELASQKDLDGFLVGGASLKPEFIDIINAKAMGK--EKLHINIVVIGHVDSGKSTTTGHLIYKCGGIDKRTIEKFEKEAAEMGKGSFKYAWVLDKLKAERERGITIDISLWKFETSKYYVTIIDAPGHRDFIKNMITGTSQADCAVLIVAAGVGEFEAGISKNGQTREHALLAYTLGVKQLIVGVNKMDSTEPNYSQKRYEEIVKEVSTYIKKIGYNPDTVAFVPISGWNGDNMLE-ASPNMTWFKGWKIT-----RKDGSSSGTTLLEALDAIQPPTRPTDKPLRLPLQDVYKIGG-IGTVPVGRVETGILKPGLVVTFAPVNVTTEVKSVEMHHEALSEALPGDNVGFNVKNVSVKDIRRGNVAGDSKNDPPQEAASFTAQVIILNHPGQISAGYAPVLDCHTAHIACKFAELKEKIDRRSGKKLEDNPKSLKSGDAAIVDMIPGKPMCVESFSEYPPLGRFAVRDMRQTVAVGVIKGVMNAAVRAVVRMGIYVGAKVYFIHEGYQGMVDGGDNI-KEASWESVSSMLQVGGTVIGSARCKDFRTHEGRLCAALNLVQRGITNLCVIGGDGSLTGANLFREEWSGLLDELVQSGQISEDAAQTHSALHIVGMVGSIDNDFCGTDMTIGTDSALHRIIEVVDAIMTTAQSHQRTFVLEVMGRHCGYLALVSALACGADWVLIPERPPKDGWEEQMCQKLSENRADKKRLNIIIVAEGAIDQNNKPITTDHI-----------------KDLVVSRLGFDTRVTILGHVQRGGTPSAFDRILASRMGVEAVLALLEA----SPGTPACVVSLCGNQAVRVPLMECVQMTQEVQKAMDEKRFEEAVKLRGRSFENNLNTYKLLSHRKIDTELPHSFNVAVLNVGAPAAGMNAAVRSAVRVGITEGHTMFAVSDGFEGFY--KGQIKEIKWGDVGGWTGQGGSLLGTKRTLPAKH-------VDKIAEQMRIHNINALLVIGGFEAYLGLMELQAARSKHAELCVPMVMVPATVSNNIPGSDLSIGADTAINAITDTCDRIKQSASGTKRRVFIIETMGGYCGYLATVGGLAAGADAAYIYEEPFDIRDLQSNVEHLTEKMK-T-SIQRGLVLRNENSNENYTTDFIYQLYSEEGKGVFDCRKNVLGHMQQGGAPSPFDRNFGTKIAAKAMQWISKKLKEFYR--DGR--VFANTEDSACLLGMRRRALLFQPVVQLKDETDFVHR-IPKEQ-WWLRLRPLMKILAKYKTSYDVDVLTTGAGVPIGDKLNAMTAGPRGPLLVQDVVFTDEMAHFDRERIPERVVHAKGAGAFGYFEVTHD-ITR-YSKAKVFEHIGKTTPIAVRFSTVAGEAGSSDTVRDPRGFAVKFYTDEGNWDLTGNNTPIFFIRDTLLFPSFIHSQKRNPQTHLKDPDMVWDFWSLRPESLHQVSFLFSDRGIPDGYRHMNGYGSHTFKLVNAQGQPVYCKFHYKTNQGIKNIPVEEADRLAATDPDYSIRDLYNAIANGNFPSWTFYIQVMTFEQAENWKWNPFDLTKVWSHKEFPLIPVGRFVLNRNPVNYFAEVEQLAFDPSNMPPGIE-PSPDKMLQGRLFSYPDTHRHRLGANYLQLPVNCP---YRTRVA-NYQRDGPMCMHDNQGGAPNYYPNSFSAPDVQP--RFLESKCKV--SPDVARYNSAD-DDNVTQVRTFFTQVLNEAERERLCQNMAGHLKGAQLFIQKRMVQNLMQTIKCVVVGDGAVGKTCLLISYTTNKFPSEYVPTVFDNYAVTVMIGGEPYTLGLFDTAGQEDYDRLRPLSYPQTDVFLVCFSVVSPSSFENVKEKWVPEITHHCPKTPFLLVGTQIDLRDDPSTIEKLAKNKQKPITPETAEKLARDLKAVKYVECSALTQRGLKNVFDEAILAALEPPE----------MVNFTVDQIREIMDKKSNIRNMSVIAHVDHGKSTLTDSLVCKAGIIASARAGETRFTDTRKDEQERCITIKSTAISLYYELSENDSAFIK----------QCKDGSGFLINLIDSPGHVDFSSEVTAALRVTDGALVVVDCVSGVCVQTETVLRQAIAERIKPVLMMNKMDRALLELQLEPDELFQTFQRIVENVNVIISTYG-----EGEHGPMGNIMVDPVIGTVGFGSGLHGWAFTLKQFAEMYVAKFAAKGDKKKGDLPPAERAKKVEEMMKKLWGDKYFDPSCGKFSKTANNADGKKL-----PRTFCQLVLDPIFKVFDAI---MNFKKEE----TQKLIEKLEV--KLDAEDKEK---EGKPLLKAVMRRWLPAGDALLQMITIHLPSPVTAQRYRCELLYEGPGDDEAAMGIKNCDPKAPLMMYISKMVPTTDKGRFYAFGRVFSGIVSTGQKVRIMGPNFTPGKKEDLYLKPIQRTILMMGRYVEPIEDVPCGNIVGLVGVDQFLVKTGTITTFENSHNMRVMKFSVSPVVRVAVEAKNPADLPKLVEGLKRLAKSDPMVQCIIEESGEHIVAGAGELHLEICLKDLEEDHACIPLKKSDPVVSYRETVSDESDQVCLSKSPNKHNRLYMKSRPFPDGLAEDIDKG-DVSSRQELKLRARYLAEKY---------------EWEVAEARKIWCFGPDGTGPNILVDITKGVQYLNEIKDSVVAGFQWATKEGALCEENMRAVRFDIHDVTLHADAIHRGGGQIIPTARRVLYASVLTAQPRLMEPIYLVEIQCPEQVVGGIYGVLNRKRGHVFEESQVAGTPIFVVKAYLPVNESFGFTADLRSNTGGQAFPQCVFDHWQILPGDPYDVNSKPSQIVADTRKRKGLKEGIPALDNFLDKLMS--------ILKIHAREIFDSRGNPTVEVDLYTKKG-LFRAAVPSGASTGIYEALELRDNDKTRYLGKGVKRAVKYVNEFLAPALCNQNVSVLEQEKIDKLMLDMDGTDNKSKFGANAILGVSLAVCKAGAAEKGVPLYRHIADLAGNPEVILPVPAFNVINGGSHAGNKLAMQEFMILPVGASNFKEAMRIGAEVYHNLKNVIKEKYGKDATNVGDEGGFAPNILENKEALELLKNAISKAGYTDKIVIGMDVAASEFYKGGKYDLDFKSPD-DPSRYISPDKLADLYKSFVKDYPVVSIEDPFDQDDWEAWTNFTATT---NIQVVGDDLTVTNPKRIAKAVSDKACNCLLLKVNQIGSVTESLQACKMAQTNGWGVMVSHRSGETEDTFIADLVVGLCTGQIKTGAPCRSERLAKYNQLLRIEEELGDKARFAGKNFRKPVKVGINGFGRIGRLVTRAAFLT---KKVEIVAINDPFIDLDYMVYMFQYDSTHGKYKGEVK--AEGGKLVIDGHAITVYSERDPANIKWGDAGATYVVESTGVFTTIEKASAHI-KGG-AKRVIISAPSADAPMFVMGVNHEKYD-NSLT-VVSNASCTTNCLAPLAKVINDNFVIVEGLMSTVHAITATQKTVDGPSGKLWRDGRGASQNIIPASTGAAKAVGKVIPELNGKLTGMAFRVPTPNVSVVDLTVRLEKPAKYDEIKKVVKAAAD--GP-MKGILGYTEHQVVSTDFNGDCRSSIFDAGAGIALNDHFVKLVTWYDNEFGYSNRVCDLMAHMASKEVCIVGSGNWGSAIAKIVGANA-R-------NNSK-FDSTVNMWVFEEMV---N-GRKLTEIINTEHENVKYLPGHKLPENVVAVADLVEAAKSADILLFVIPHQ-F------------IGRVCDTMKGKIKADALGMSLIK-GVDEGP--DGLKLISEVIEEKL-GIS-MSVLMGANIANEVADEKFCETTIG---CRDEAHGALLKELMQTHHFRVTVVQEADVVEICGALK--------------------------------------------NIVAVGAGFCDGLGFGDNTKAAVIRLGLMEMISFARLFCTAGSV---SPATFLESCGVADLITTCYGGRNRRVAEAFAK--TGKSLEDLEKEMLNGQKLQGPATAAEVHTILKNKGVL--ARFPLFNAVFEICYEGRPVTEFIHCLQNHPEHQM--PREDRAT-WKSNYFLKIIQLLDDYPKCFIVGADNVGSKQMQTIRLSLRGKAVVLMGKNTMMRKAIRGH-LENNPALERLLPHIRGNVGFVFTKEDLTEVRDLLLANKVPAAARAGAIAPCEVTVPAQNTGLGPEKTSFFQALGITTKISRGTIEILSDVQLIKPGDKVGASEATLLNMLNISPFSYGLIIQQVYDNGSVYSPEVLDITEDALHKRFLEGVRNIASVCLQIGYPTLASIPHTIINGYKRVLAVTVETDYTFPLAEKVKAYLADPTAFMVRYSLDP--ENPTKSCKSRGSNLRVHFKNTRETAQAIKGMHIRKANKYLKDVIVKHQCVPFRRYNGGVGRCAQAKQHDW--TQGRWPKKSAEFLLHMLKNAESNA---ELKGLDVDSLVIEHIQVNKAPKMRRRTYRAHGRINPYMSSPCHIEMILTEKEQIVPKPKKQVLKFTLDCTHPV-EDGIMDAANFEQFLQERIKVNGKAGNLGGGVVSIERSKSKITVTSEVPFSKRYLKYLTKKYLKKNNLRDWLRVVANTKESYELRYFQINQNAHTKETPECLAYFGVSEST-GLTPEQVKKNQAKYGFNELPAEEGKSIWELVVEQFEDLLVRILLLAACISFVLAWFEEGE---E-TVT---AFVEPFVILLILIANAVVGVWQERNAESAIEALKEYEPEMGKVYRSDRKSV-QRIKAREIVPGDIVEVSV----GDKVPADIRITAIRSTTLRVDQSILTGESVSVIKHTESVPDPRAVNQDKKNMLFSGTNIAAGKAIGVVVATGVSTEIGKIRDQMAATEQEKTPLQQKLDEFGEQLSKVISLICVAVWLINIGHFNDPVHGGSWIRGAVYYFKIAVALAVAAIPEGLPAVITTCLALGTRRMAKKNAIVRSLPSVETLGCTSVICSDKTGTLTTNQMCVTKMFVIEKVEGESVTL-DQYDISGSKYTPEGEVTKN-GLPVKCGQFDGLVELATICALCNDSSLDYNESKGIYEKVGEATETALCCLVEKMNVFNTDVRGLSKVERANTCCAVIKQLMKKDFTLEFSRDRKSMSVYCSPAK------AS---KAPVGN--KMFVKGAPEGVIDRCAYVRVGTTRV-PLTGPVKDKIMAVIKEWGTGRDTLRCLALATRDNPLRPEEMNLEDSTKFAEYETDLTFVGCVGMLDPPRKEVVGSIELCRAAGIRVIMITG--DNKGTAVAICRRIGIFSDDEDVTGRAFTGREFDDLPLPQQREAVRKACCYARVEPSHKSKIVEFLQGFDEITAMTGDGVNDAPALKKAEIGIAMGSGTAVAKSASEMVLADDNFSSIVAAVEEGRAIYNNMKQFIRYLISSNVGEVVCIFLTAALGLPEALIPVQLLWVNLVTDGLPATALGFNPPDLDIMGKAPRSPKEPLISGWLFFRYLAIGGYVGAATVAAAGWWFLYCDEGPMVSFYQLSHFMQCTADNEDF-----AGIECEVFEA------------------------------------APPMTMALSVLVTIEMCNALNSLSENQSLLRMPPWSNLWLAGAMTLSMSLHFMIIYVDPLPMIFKLTHLNFDQWIVVLKLSFPVILIDEALKFVARNYLEMASLVLEDGTTFKGRLFG-------AV-SSVSGEVVFQTGMVGYPEALTDPSYKSQILTLTYPMIGNYGIP-KDEDGEFGLSK---------------------------------WFE-SSQI-HAAALIVGEVSEN-PSHWSAAKSLDEWLREQGIPGLQGVDTRCLTKKIREKGTMLGKLVVEGTPADNI-----PFDNPDARNLVKEVSMK-------------------------------APKVF-NPE--------G-TVRITAIDCGIKYNQIRCLCQRGARVTVVPWDQPLDSN----DFDGLFISNGPGNPE-YCKETVENIRKVA--CVENP-----KPIFGICLGHQLLSLVIGAKTYK--------------------MKYGNRGHNQPCIHKG--------------TSRCYITSQNHGFAVDPET-LPK--DWDVLFTNANDQTSEGIVHNHKPLFSVQFHPEHMAGPTDLVGLFDVFLDTVRDVK--ENK--------------------------------------AGKS---VKQRLMEHL----------------TFPG-SP----DPNAFVRP--------RKVLVLGSGGLSIGQAGEFDYSGSQAIKAMKEENIQTILINPNIATVQTSKGLADKVYFLPITPEYVTQVIKNERPDGVLLTFGGQTALNCGVELKKQG-----------------VLEKYKVRVLGTPVASIEMTEDRKIFVEKMEEINEHVAPSEAAMSVEQAVAAAERLGYPVLVRSAFALGGLGSGFANNRDEMITLVTQAFAHTSQVLVDKSLKGWKEIEYEVVRDAYDNCVTVCNMENIDPLGIHTGESIVVAPSQTLNDYEYNMLRNTAIKVIRHLGVVGECNIQYALNPESEQYYIIEVNARLSRSSALASKATGYPLAYVAAKLSLG--IPLPVLKNSVTN---------------------------STTANFEPSLDYCVVKVPRWDLSKF-LRVSTKIGSSMKSVGEVMAIGRSFEEAFQKALRMVDENCVGFDHTIK--PES-------EEELQTPTDKRIFVLAAALHAG-YTVERLYELTKIDHWFLHKMKNIADHKKLLETY-------------KQDESAMPP----------------EIMRKAKQLGFSDKQIAQAVQSTELAVRKLRRDWK--IFPVVKQIDTVAAEWPAQTNYLYLTYHG-------------------------------------SESDVV--F-EQPH----VMVIGSGVYRIGSSVEFDWCAVGCIMELRKMGYKTIMVNYNPETVSTDYDMCDRLYFDEISFEVVMDIYEMENPEGVILSMGGQLPNNIAMSLHRQ-QCRILGTSPEFIDNAENRFKFSRMLDTIGISQPRWKELSDTESAVNFCETVGYPCLVRPSYVLSGAAMNVAYSDTDMEKFLSSAVAVSKEHPVVISKFIQEAKEIDVDAVACDGEVIAIAVSEHVENAGVHSGDATLVTPPQDINQKTMERIKMIVHAIGQELQVTGPFNLQLIAKDDQLKVIECNVRVSRSFPYVSKTLGVDLVALATRVILG-EE-----------------------VEA--VGLMRGN--------G-IVGVK-------------------------------VPQFSFSRLAGADVVLGVEMTSTGEVACFGENRYEAYLKAMLST----------------GFK-IP---------------------------------------KKNILLSIGSYKNKSELLPTVQTLESLG-YNLYASLGTADFYTEHGVKVMAVDW--PFEEQRNIMDYLEENH-FDLVINLSMR---NSGGRRLSSFVTKGYRTRRMAIDFSVPLITDIKCTKLFVQALKQIG-QA-------P-----------------------------RVKTHVD---------------------SMTSQKLIRLPGLIDVHVHLREPGATHKEDFSSGTAAALAGGITMVCAMPNTNPAIIDPNSFTMAQK------------LAKAGCRCDYALFVGASSD-------------------------------------------------------------------------------NAALLP---SIASS---TAGLKMYLNDTYSTLKMD---NVSLWMEHFEKWPK-HLPIVAHAEKQTVAAILLVAQLYQRPVHICHVAKKEE-------------------------ILIIRAAKQK-----------GIQVTCEVAPHHLFLCEDNVPVI------GKDKAQVRPMLGTREDMEALWENLDIIDCFATDHAPHSAEEK-ISEKPPPGYPGLETMLPLLFTAVSEGRLTVDDIIKRLYENPRKIFSL--PAQ-E--------------DTYVEVDLEQEW--IIPKHMQ--------------------FTKSKWTPFEGMKVKGKVMRVVLRGEVAYIDG-------------------------QVLVPPGYGQDVKS-W------SATPTA---------TTEVIMDAPKRVI-----EAMTPERPR---------QAAPVDVVRSRAPSPRRSAG------DGRFIL---PPRIHR-------------------------------------------------------------------------------------------------------------------------------------------------------------------------------------------------------------------------------------------------------------SSDPGLPP---------------------------ELALPAEA-----------------------------YAHP--PPLARI----------------LSPQAGQPQIL-------------------------------------------------------------------------------------------PHPQTSP----LL--HPLVGQHILSVRQFSKEQMSHLFNVAHTLRLMVQKERPLD-ILKGKVMASMFYEVSTRTSSSFAAAMHRLGGSVVHFCE--STSSTQKGESLVDSVNTMSCYADVIVLRHPIPGAVE-SAARHCRRP--------------------VINAGDGVGEHPTQALLDIFTIREELGTVNGMTITMVGDLKHGRTVHSLARLLTQY---RIT-LRYVAPKN-LSMPAEIIDFVASKGIKQEEFNSIEEALPDTDVLYMTRIQKERFSSEK-EYNACFGQFILTPHIMTGAKR--KMVVMHPLPRVNEISVEVDTDPRAAYFRQAENGMYIRMALLATVLGSVTGDE-GVSVGSAVREQHGRDESVH-RCRPPDVVVFPRSVEEVSALAKICHHYRLPIIPFGTGTGLEGGVSALQ--GGVCFSLRK-MEQVVDLHQEDFDVTVEPGVTRKSLNSYLRDTGLWFPVDPGADAS--LCGMAATSASGTNAVRYGTMRENVLNLEVVLADGTILHTAGKGRRPRKTAAGYNLTNLFVGSEGTLGIITKATLRLYGVPESMVSAVCSFPSVQSAVDSTVQILQAGVP--IARIEFLDDVMINACNRFNNLS-YAVTPTLF---LEFHGSSKS-MEEQ-VSVT----EEITRDNGGSDFAWAEDEETRSRLWKARHDAWYAAMALRPGCKAYSTDVCVPISRLPQIIVETKADLISNNITGPIAGHVGDGNFHCLIVLDPNDPDEVQRVHSFTERLARRALAMDGTCTGEHGIGLGKRALLREELGPLAIEVMKGLKASLDPRNLMNPGKMKHAWDSYRQYGWGHNELKPLAKKGHSTNIFGN-SQMGATIVDALDTLYIMGLHDEFKDGQEWIEQNLDFSVN-----AEVSVFEVNIRFIGGLLAAYYLSGQE----VFKLKAVQLAEKLLPAFNTP-TGIPWAMVNLKSGVGRNWGWASGGSSILAEFGTLHMEFVHLTYLTGNPAYYQKVMHIRKLLAKMDR-PNGLYPNYLNPRTG--RW-GQHHTSVGGLGDSFYEYLLKAWLMSDKT-DAEARKTYDDAIEAIERH-LIRKSN-GGLTFIGE-WKNGHLERKMGHLTCFAGGMFAL----G-ADGSPDD---KAGHYLQLGAEIAHTCHESYDRTVLKLGPEAFKFD---S-GLEAVAVRQNEKYYILRPEVIETYWYMWRFTHDPKYRQWGWEAAQAIDKHCRVS-GGFSGVKDVYSSN-PTYDDVQQSFFLAETLKYLYLLFSSDE-LLPLENWVFNTEAHPL [9868]
Tetraodon          PSLSKAQKEELAGIAQRIVAPGKGILAADESTGTMGKRLQKINVENNEENRRTFRDILFSSDAS-VSKCV-GGVIFFHETLYQKSDSGKLFPQVIKEKGIVVGIKVDKGTAGLNGT-DGETTTQGLDGLSERCAQYKKDGCDFAKWRCVLKI-SDGCPSALAIAENANVLARYASICQQNGLVPIVEPEILPDGDHDLQRCQYVTEKVLAAVYKALSDHHVYLEGTLLKPNMVTAGHGCTKKFTPQEVAMATVSALRRTVPAAVPGICFLSGGQSEEEASINLSAINQVPLHRPWKLTFSYGRALQASALAAWQGKTANRAAAQEAFLNRAKINGLASKGEYKPSGSADQASMQSLHTDSYIYSFIFTSESVGEGHPDKICDQISDAVLDAHLKQDPDAKVACETVCKTGMVLLCGEITSRANVDYQKVVRDAVKQIGYDSSDKGFDYKTCNVLVALEQQSPDIAQGVHVDRKEEDIGAGDQGLMFGYATDETEECMPLTIVLAHKLNAKMAELRRNGTIPWLRPDSKTQVTVHYEQKDGAVIPKRVHTIVISVQHDDNISLEEQKKVLKEKVINSVVPAKYLDDKTVYHLQPSGRFVIGGPQGDAGVTGRKIIVDTYGGWGAHGGGAFSGKDFSKVDRSAAYAARWVAKSLVKAKLCKRVLVQLSYAIGVAHPLSISVFTYGSSKKTEAELLQIVNKNFDLRPGVIVRELNLKRPIYQQTAAYGHFGRDGFSWEVPKQLVFAAAATANGRIVAVIGAVVDVQFDEGLPPILNALEV-AGRDSRLVLEVAQHLGENTVRTIAMDGTEGLVRGQKVLDTGAPIRIPVGPETLGRIMNVIGEPIDERGPITTKQTAPIHAEAPEFTDMSVEQEILVTGIKVVDLLAPYAKGGKIGLFGGAGVGKTVLIMELINNVAKAHGGYSVFAGVGERTREGNDLYHEMIESGVINLKDTTSKVALVYGQMNEPPGARARVALTGLTVAEYFRDQEGQDVLLFIDNIFRFTQAGSEVSALLGRIPSAVGYQPTLATDMGTMQERITTTKKGSITSVQAIYVPADDLTDPAPATTFAHLDATTVLSRAIAELGIYPAVDPLDSTSRIMDPNIVGAEHYDVARGVQKILQDYKSLQDIIAILGMDELSEEDKLTVARARKIQRFLSQPFQVAEVFTGHLGKLVPLKETIKGFQSILAGEYDALPEQAFYMVGPIEEVVQKAKKLVEEQRKFFVGGNWKMNGDKKSLGELIQTLNDAKVD-SNVEVVCGSPSIYL-DFVRSKL-----------NTKFGVAAQNCYKTAKGAFTGEISPAMIKDCGVNWVILGHSERRHVFGESDELIGQKTAHALEN-GLGVIACIGEKLDEREGGITEKVVFAQTKVIADNV--KD-WSKVVLAYEPVWAIGTGKTASPQQAQEVHEKLRDWLKTNVSEAVANSVRIIYGGSVTGATCKELAAQKDVDGFLVGGASLKPEFVDIINAKAMGK--EKLHINIVVIGHVDSGKSTTTGHLIYKCGGIDKRTIEKFEKEAAEMGKGSFKYAWVLDKLKAERERGITIDISLWKFETSKYYVTIIDAPGHRDFIKNMITGTSQADCAVLIVAAGVGEFEAGISKNGQTREHALLAYTLGVKQLIVGINKMDSTEPNYSQKRYDEIVKEVSTYIKKIGYNPDTVAFVPISGWNGDNMLE-PSPNMTWFKGWKIS-----RKEGNASGTTLLEALDAIQPPTRPTDKPLRLPLQDVYKIGGSIGTVPVGRVETGVLKPGMVVTFAPVNVTTEVKSVEMHHEALTEALPGDNVGFNVKNVSVKDIRRGNVAGDSKNDPPQEAANFTAQVIILNHPGQISAGYAPVLDCHTAHIACKFAELKEKIDRRSGKKLEDNPKSLKSGDAAIVDMIPGKPMCVESFSEYPPLGRFAVRDMRQTVAVGVIKGVMNAAVRAVVRMGLYVGAKVYFIHEGYQGMVDGGDNI-REATWESVSSMLQVGGTVIGSARCKEFRTHEGRLKAAHNLVQRGITNLCVIGGDGSLTGANLFREEWSGLLTELVEQGLIEQDSIQKYSALHIVGMVGSIDNDFCGTDMTIGTDSALHRIIEVVDAIMTTAQSHQRTFVLEVMGRHCGYLALVSALACGADWVLIPEMPPEDGWEDKMCQKLSATRSRGTRLNIIIVAEGAIDRHGKPITSSFV-----------------KDLVVKNLGFDTRVTILGHVQRGGTPSAFDRILASRMGVEAVLALLET----TANTPACVVSLCGNQSVRLPLMECVEMTQEVQKAMDEKRFEEAVKLRGRSFENNLKTYKLLAHRKPESDLPHNFNVAVLNVGAPAAGMNAAVRSAVRVGISEGHKMFAVSDGFEGFY--KGQIKEIKWADVGGWTGQGGSLLGTKRTLPAKH-------VDKIAAQMRQHNINALLIIGGFEGFLSLLELLTARGKYEELCVPMVMVPATVSNNVPGSDLSIGADTALNAITSTCDRIKQSASGTKRRVFIIETMGGYCGYLASVGGLAAGADAAYIYEESFDIRDLQANVEHLTEKMK-T-SIQRGLVLRNENSNENYTTDFIYQLYSEEGRGVFDCRKNVLGHMQQGGAPSPFDRNFGTKISAKAMQWVTRKLGETFR--QGR--VFANSEDSCCLLGMRRRALVFQPVVQLKDETDFVHR-IPKEQ-WWLKLRPLMKILAKYKTSYDVDVLTTGGGHPIGDKLNLQTAGPKGPLLVQDVVFTDEMAHFDRERIPERVVHAKGAGAFGYFEVTHD-ITR-YCKAKVFEHVGKTTPIAVRFSTVAGESG-------------------------------------------------------------------------QVSFLFSDRGLPDGHRHMNGYGSHTFKLVNAKGECVYCKFHYKTDQGIKNLSVEEAERLASTDPDYAIGDLFNAIANGNYPSWTFYIQVMTFEQAEKFQFNPFDLTKIWPHKEYPLIPVGKMVLNRNPFNYFAEVEQMAFDPSNMPPGIE-PSPDKMLQGRLFSYPDTHRHRLGANYLQIPVNCP---YRARVA-NYQRDGPMCMSDNQGGAPNYYPNSFSAPEIQS--HCVESKFKV--HPDVARYNSSD-EDNVTQVRTFYTQVLNEEQRQRLCQNMAGSLKGAQLFIQKRMVENLMQTIKCVVVGDGAVGKTCLLISYTTNKFPSEYVPTVFDNYAVTVMIGGEPYTLGLFDTAGQEDYDRLRPLSYPQTDVFLVCFSVVSPSSFENVKEKWVPEITHHCPKTPFLLVGTQIDLRDDPSTIEKLAKNKQKPITPETAEKLARDLKAVKYVECSALTQRGLKNVFDEAILAALEPPE----------------------------------------------------------------------------------SAISMFYELDDNDLAFIK----------QAKDGNGFLINLIDSPGHVDFSSEVTAALRVTDGALVVVDCVSGVCVQTETVLRQAIGERIKPVLMMNKMDRALLELQLEPEDLYQTFQRIVENVNVIISTYG-----D-ENGPMGNVMVEPVSGTVGFGSGLHGWAFTLKQFAEMYTSKMLAKGG---DKMTPAERCQKVEDMMRKLWGDKYYDVKQGKFVKASTGPDGTKY-----PRTFVALVLDPIFKVFDAI---MKFKKDE----TAKMIQKLDI--KLDSEDKDK---EGKPLLKAVMRRWLPAGEALLQMIAIHLPSPVTAQKYRCELLYEGPSDDEVALGIKNCDATAPLMIYISKMVPTTDKGRFYAFGRVFSGCVSCGQKVRIMGPKYVPGKKDDLCTKPIQRTVLMMGRYIQPIEEVPCGNIVGLVGVDQFLVKTGTITTYEHAHNMRVMKFSVSPVVRIAVEAKNPADLPKLVEGLKRLAKSDPMVQCIIEESGEHIVAGAGELHLEICLKDLEEDHACVPLKKSDPV-------------------------------------AEDIEKG-DITSNQELKARARLLAERY---------------EWDVTEARKIWCFGPDGTGPNLLVDVTKGVQYLNEIKDSVVAGFQWAAKEGVLCEENMRAIRFDIHDVTLHTDAIHRGGGQIIPTARRVLYACELTAAPKLMEPVYLVEIQCPETALGGIYQVLNKRRGQLFDDTAIAGTPMHLVKAYLPVNESFGFTADLRSSTGGQAFPQCVFDHWQILPGDPFALETKPGQVVAETRKRKGLKEEIPALDNYLDKLMS--------IVKIHAREILDSRGNPTVEVDLYTDKG-LFRAAVPSGASTGIYEALELRDNDKSRYLGKGVSKAVDHINSTLAPALVGQDLSVAEQEKIDQIMIDLDGTDNKSKFGANAILGISLAVCKAGAAEKGVSLYRHIADLAGNSEVILPVPAFNVINGGSHAGNKLAMQEFMILPVGANTFREAMRIGAEVYHNLKNVIKRKYGQDATNVGDEGGFAPNILENKEALELIKEAISKAGYTDEVVIGMDVAASEFYREGKYDLDFKSPD-DPNRYITPDELADLYRSFVKDYPVVSIEDPFDQDDWAAWTNFTEST---DIQVVGDDLTVTNPSRIGKAVEEKACNCLLLKVNQIGTVSESLRACKKAQESGWGVMVSHRSGETEDTFIADLVVGLCTGQIKTGAPCRSERLAKYNQILRIEEELGDQARFAGKNFRNPVKVGINGFGRIGRLVTRAAFTS---KKVEIVAINDPFIDLEYMVYMFKYDSTHGRYKGEVK--AEGGKLVIDGHAITVFHERDPANIKWGEAGAQYVVESTGVFTTIEKASAHL-KGG-AKRVIISAPSADAPMFVMGVNHEKYD-NSLA-VVSNASCTTNCLAPLAKVINDNFGIIEGLMSTVHAITATQKTVDGPSGKLWRDGRGASQNIIPASTGAAKAVGKVIPELNGKLTGMAFRVPTPNVSVVDLTVRLEKPAKYEDIKKVVKAAAD--GP-MKGILGYTEHQVVSTDFNGDSHSSIFDAGAGIALNDHFVKLVTWYDNEFGYSNRVCDLMAHMAGKEVCIIGSGNWGSAIAKIVGNNT-A-------QNPK-FDKVVKMWVFEEMV---N-GRKLTEIINSEHENVKYLPGHKLPTNVLAVPDLVEASQDADILVFVIPHQ-F------------IGKVCDTMSGKIKKDAIGISLIK-GVDEGP--DGLKLISDVIQEKL-GIT-MSVLMGANIANEVADEKFCETTIG---CKNKSHGPLLKELMQTNNFRVTVVEEYDVVEICGALK--------------------------------------------NIVAVGAGFCDGLGFGDNTKAAVIRLGLMEMIAFARIFCTAGPV---SSATFLESCGVADLITTCYGGRNRKVAEAFVK--TGKSIEELEKEMLKGQKLQGPATAAEVNHILKHKNLI--DKFPLFNAVYQICYQGHPVSEFISCLQNHPEHMM--PREDRAT-WKSNYFLKIIKLLDDYPKCFIVGADNVGSKQMQTIRLSLREKAVVLMGKNTMMRKAIRGH-LENNPALEKLLPHIKGNVGFVFTKEDLAEVRDLLLANKVPAAARAGAIAPCDVTVPAQNTGLGPEKTSFFQALGITTKISRGTIEI-FDVGLIKIGDKVGASEATLLNMLNISPFSYGLIIQQVYDNGSVYSPEVLDITEASLHARFLEGVRNVASVCLEIGYPTLASVPHTVINGYKNVLAVTVETNYSFPLADKVKAYLADPSAFMVRYSLDP--ENPTKSCKSRGSNLRVHFKNTRETAQAIKGMHIRKANKYLRDVVVKHQCVPFRRYNGGVGRCAQAKQFGW--TQGRWPKKSAEFLLHMLKNAESNA---ELKGLDVDSLVIEHIQVNKAPKMRRRTYRAHGRINPYMSSPCHIEMILTEKEQIVPKPKKAKWKFTLDLTHPV-EDGILDSANFETFLKERIKVNGKTGNLG-NIVHVGRMKNKINVTSEKQFSKRYLKYLTKKYLKKNNLRDWLRVVASDKETYELRYFQISQNAHTKESGDVLAHFGVTEDT-GLSPEQVKKNLSKYGYNELPAEEGKSIWELVVEQFEDLLVRILLLAACISFVLAMFEEGE---E-TVT---AFVEPFVILLILIANAVVGVWQERNAESAIEALKEYEPEMGKVYRADRKSV-QRIKAREIVPGDVVEVSVCTLVGDKVPADIRIISIKSTTLRVDQSILTGESVSVIKHTDAVPDPRAVNQDKKNMLFSGTNIAAGKATGIVVATGVSTEIGKIRDQMAATEQEKTPLQQKLDEFGEQLSKVISLICVAVWIINIGHFNDPVHGGSWIRGAIYYFKIAVALAVAAIPEGLPAVITTCLALGTRRMAKKNAIVRSLPSVETLGCTSVICSDKTGTLTTNQMCVTKMFIIDKVDGDSVSL-AQFDISGSKYTPEGEVTKH-GMSVRCGQYDGLVELATICALCNDSSLDYNESKGIYEKVGEATETALCCLVEKMNVFNTEVRGLSKVERANTCCSVIKQLMRKEFTLEFSRDRKSMSVYCSPSK------SA---KAPVGS--KMFVKGAPEGVIDRCAYIRVGTARV-PLTGPVKDHIMGVIKEWGTGRDTLRCLALATRDTPLRKEEMNLEDSTRFAEYETDLTFVGCVGMLDPPRKEVMSSIQLCRAAGIRVIMITASGDNKGTAVAICRRIGIFGEDEDVTGKAFTGREFDDLSPYDQKNAVRKACCFARVEPSHKSKIVEFLQGFDDITAMTGDGVNDAPALKKAEIGIAMGSGTAVAKSASEMVLADDNFSSIVSAVEEGRAIYNNMKQFIRYLISSNVGEVVCIFLTAALGLPEALIPVQLLWVNLVTDGLPATALGFNPPDLDIMGKAPRSPKEPLISGWLFFRYLAIGGYVGAATVAAAAWWFLYSDDGPQVTFHQLSHFMQCSEDNEDF-----AEIHCEVFES------------------------------------SPPMTMALSVLVTIEMCNALNSLSENQSLLRMPPWSNCWLVGAMTLSMSLHFMIIYVDPLPMIFKLTHLNTEQWVMVLKLSFPVILIDEVLKFVARTYLEMASLILEDGATFRGLLFG-------AD-VSVSGEVVFQTGMVGYPEALTDPSYRGQLLTLTYPLVGNYGVP-KDEDGEFGLSKVGSCVPVTLERGILRGCRVVLVRSCVSACWGLQWFE-SSRI-FATALIIGELSED-PSHWSSAKSLDQWLKEQGVPGLQGVDTRSLTKKIREKGTMLGKLVVDGTPAETV-----PFDNPDERNLVQEVSIKVWLPDPGGDLYTRRFLSCPFCEDPFSSFGPQEPRVF-NPS--------G-GVRITVVDCGIKYNQIRCLAQRGARVTLVPWDYPLDSA----EFDGLFVSNGPGDPQ-LCQATISNLRKVV--SVEHP-----KPLFGICLGHQLLSLVIGSKTYKMRGSVKSAAGLMDPVFHLSPMRYGNRGHNQPCIHKG--------------TDRCFITSQNHGFAVDPDT-LPE--DWDVLFTNANDHTNEGIVHNTKPLFSVQFHPEHKAGPTDLVGLFDVFLQTVKDHK--EGDVSKSGTSLSLSETFVYVFQRSFDPANSLASSAGCRNRCPNPVVSPVKQRLMDHL----------------VYPGSL-----NPDEVVRP--------KKVLILGSGGLSIGQAGEFDYSGSQAIKALKEENIQTVLINPNIATVQTSKGLADKVYFLPITPDYVAQVLKNERPDGILLTFGGQTALNCGVELTKQG-----------------VLEKYKVKVLGTPVASIEMTEDRKIFVEKMEEINEHVAPSEAALSVEQAVAAAERLGYPVLVRSAFALGGLGSGFANNREELVSLVTSAFAHTSQVLVDKSLKGWKEIEYEVVRDAYDNCVTVCNMENIDPLGIHTGESIVVAPSQTLNDHEYNMLRSTAIKVIRHLGIVGECNIQYALNPESHQYYIIEVNARLSRSSALASKATGYPLAYVAAKLGLG--IPLPQLKNSVTN---------------------------STTANFEPSLDYCVVKVPRWDLSKF-LRVSTKIGSSMKSVGEVMAIGRSFEEAFQKALRMVDENCVGFDHTIK--PVS----------------------------------------------------------------------------CQDESAMPP----------------EVMLKAKQLGFSDKQIALAVQSTELVVRKLRHDRS--ILPVVKQIDTVAAEWPAFTNYLYLTYHG-------------------------------------TENDLH--F-NDQH----VMVIGSGVYRIGSSVEFDWCAVGCITELRKMGYKTIMVNYNPETVSTDYDMCDRLYFDEISFEVVMDIYERENPDGIILSMGGQLPNNIAMSLHRQ-QCRILGTSPEFIDSAENRFKFSRMLDTIGISQPQWKELSDTDSAVKFCQTVGYPCLVRPSYVLSGAAMNVAYSNSDLEKYLSSAVAVSKEHPVVISKFIQEAKEIDVDAVACDGVVMAIAISEHVENAGVHSGDATLVTPPQDLNQKTMETIKMIVHAIGQELQVTGPFNLQLIAKDDQLKVIECNVRVSRSFPFVSKTLGVDLVAMATQAIMG-ED-----------------------VEP--LGLMAGK--------G-IVGVKVGDPRLAGWLAQRRTNLELILWPLCLADVLQVPQFSFSRLAGADVVLGVEMTSTGEVACFGENRYEAYLKAMLST----------------GFK-IP---------------------------------------KKNILLSIGSYKNKSELLPTVQALESLG-YDLYASLGTADFYTEHGVKVTAVDW--PFEEQRSIMNYLEENH-FDLVVNLSMR---NSGGRRLSSFVTKGYRTRRMAVDYSVPLIIDIKCTKLFVQALRQIG-RA-------P-----------------------------PVKTHID---------------------SMTSQRLVRLPGLIDVHVHLREPGATHKEDFSSGTAAALAGGVTMVCAMPNTSPSVTDPTTLALVQKEANREAACLGFQLAKAGSRCDYALYLGAASD-------------------------------------------------------------------------------NAAILP---SIAGQ---AVALKMYLNDTFSTLKMD---NVSLWMEHFEMWPR-HMPIVAHAEKQTVAAILMVAQLYQRPVHICHVARKEEVNPHLLLLYFTSLVTNISDVLFSSQISIIRAAKLK-----------GIQVTCEVAPHHLFLCEDDVVEI------GSGRAQVRPMLGSREDMEALWENLDIIDCFATDHAPHSLEEK-NSGSPPPGYPGLETMLPLLLTAVSDGRLTLDDIIKRLYENPRRIFNL--PVQ-E--------------NTYVEVDLEQEW--VIPQAMQ--------------------FTKSKWTPFQGLKVKGKVRRVVLRGEVAYIDGQVSKDRPRATCDGRVCLLRASLCLAQVLVAPGYGEDVKT-W---------------------SPVSLLPSEPVKECLCLSATKTPERPRP--------TPPREALIRTRAPSPRR---------EGRYLL---MPRTHR-------------------------------------------------------------------------------------------------------------------------------------------------------------------------------------------------------------------------------------------------------------SSDPG------------------------FPPEMLTVAQAMVG---------------------------GGDGYAHPPPLSRL---------------LSPQSGPGPAAVGQA----------------------------------------------------------------------------------------SHFQMSP----LL--HPLVGQHILTVRQFSKEQLSHLFNVAHTLRLLVQKERSLD-ILKGKVMASMFYEVSTRTSSSFSAAMQRLGGSVVHFSE--STSSSQKGESLADSVQTMSCYADVLVLRHPTPGAAE-SASRQCRKP--------------------VINAGDGVGEHPTQALLDVFTIREELGTVNGMTITMVGDLKHGRTVHSLAKLLTQY---RIT-LRYVAPKN-LHMPAEIIDFVASKGIKQEEFDSIEEALPETDVLYMTRIQKERFASEE-EYKACFGQFILTPHIMTVAKK--KMVVMHPLPRVNEISVEVDTDPRAAYFRQAENGMYIRMALLATVLGSICGED-NVSVGEAIREQHGRDESVH-RCCPPDVVVFPHCVEEVSALAKVCHKHRLPIVPFGTGTGLEGGVSAV-----------K-MDQVLDLHQEDFDVTVEPGVTRKALNAYLRDTGLWFPVDPGADAS--LCGMAATSASGTNAVRYGTMKENVLNLEVVLADGTIIHTAGKGRHPRKTSAGFNLTNLFVGSEGTLGILTKTTLRLYGIPEAIMSAVCSFPTVQAAVDSTVQILQSGVP--IARIEFLDDVMIDACNKFSSLS-YPVTPTLF---LEFHGSERS-LQEQ-VKTT----EDITQSNGGSDFQWALDTETRNLLWKARHDAWYAALALRPGCKAYATDVCVPLSRLPQIIVETKQDLIENRVTGPIAGHVGDGNFHCLIVLDPSDPEEVQRVHLFTERLARRALTMAGTCTGEHGVGLGKRALLCEEVGHTTMQVMYSLKQMLDPKNLMNPGKMKHAWDSYRQYGWGHNELKPLAKKGHSTNIFGN-SQLGATIVDALDTLYIMGLHEEFKDGQEWIEQNLDFGVN-----AEVSVFEVNIRFIGGLLAAYYLSGQE----VFKMKAVQLAEKLLPAFNTP-TGIPWAIVNLKSGVGRNWGWASAGSSILAEFGTLHMEFVHLTYLTGNPAYYQKVMHIRKLLAKMDR-PNGLYPNYLNPRTG--RW-GQHHTSVGGLGDSFYEYLLKAWLMSDKT-DTEARKTYDEAMEAIERH-LIRKSN-GGLTFIGE-WKNGHLERKMGHLACFAGGMFAL----G-ADGSPDD---KAGHYLQLGAEIAHTCHESYDRTVLKLGPEAFKFD---S-GLEAVAVRQNEKYYILRPEVIETYWYMWRFTHDPKYRQWGWEAAQAIDKYCRVS-GGFSGVKDVYSSS-PTYDDVQQSFFLAETLKYLYLLFSSDD-LMPFESWVFNTEAHPL [9849]
Branchiostoma      PHLTAEQKAELVATANAIVAPGKGILAADESTGTMGKRLANINVENTEENRRVYRELLFTSGQV-MSQYI-SGVILFHETLYQKASDGTPFVKILKDNNIIPGIKVDKGVVPLGGT-DIEGTTQGLDGLAERCAQYYKDGCRFAKWRCVLKI-SGSTPSALAIMEKATVLARYASICQHNGLVPIVEPEILPDGEHNLETSQYVTEKVLSATYKALQDHHIFLEGTLLKPNMCTPGQSCSTRYTAEQIAAATVTALSRTVPAAVPGIVFLSGGQSEENASINLNAINQFQGKKPWKLTFSYGRPLQASALKAWAGKGDQIKAGQAAFLGRAKANGEATEAKY-QAGTGGPVSSESLFVKDHSYTFLFTSESVGEGHPDKICDQISDAILDAHLKQDPNAKVACETATKTGMILLAGEITSKAVVDYQTVVRNVVKRIGYDSSDKGFDHKTLNLLLAIEQQSPDIAQGVHESRNEEDIGAGDQGLMFGYATDETEECMPLTCVLAHGLNRRTAECRRNGELPWLRPDTKTQVTVEYRFEHGACIPIRVHTIVISVQHDETITTEKLRKDLREHVINKVVPKELLDDKTVYHLQPSGKFIIGGPQGDAGLTGRKIIVDTYGGWGAHGGGAFSGKDFSKVDRSAAYAARWVAKSLVKAGLCRRVLVQVSYAIGISEPLSVSVFSYGTSQKSEDELLDIVKKNFDLRPGIIVRDLNLKRPIYEPTACYGHFGRDDFPWEQPKKLEMAKAESIKGQVVAVIGAVVDVQFDGALPPILNALEV-ADRSPRLILEVAQHLGDNTVRTIAMDGTEGLVRGQVCTDVGSPIRIPVGPETLGRIINVIGEPIDERGPVDSKKTAAIHADAPEFVEMSVEQEILETGIKVVDLLAPYAKGGKIGLFGGAGVGKTVLIMELINNVAKAHGGYSVFAGVGERTREGNDLYHEMIESGVIDLKGDKSKVALVYGQMNEPPGARARVALTGLTVAEYFRDEEGQDVLLFIDNIFRFTQAGSEVSALLGRIPSAVGYQPTLATDMGTMQERITTTKKGSITSVQAIYVPADDLTDPAPATTFAHLDATTVLSRGISELGIYPAVDPLDSTSRILDPNIVGEEHYTVARSVQKTLQDYKSLQDIIAILGMDELSEEDKMTVARARKIQKFLSQPFQVAEVFTGHAGKLVPLKETIKGFKGIINGEYDHLPEVAFYMVGPIEEAVEKADRIAEEMRKFFVGGNWKMNGSKDSINEICGWLTAGD-R-GDTEVVVGPPTAYL-GYVQEKL----------AGSGVQAAAQNCYKVPKGAFTGEISPAMIKDIGCEWVILGHSERRNVFGESDELIAEKIEHALAE-GLKVIACIGEKLEEREGGQTEEVVFRQTKAFKDKV--KD-WGKVVLAYEPVWAIGTGKVATPQQAQEVHASLRTWLSENVSPAVANSLRIIYGGSVSASNCKELATQGDIDGFLVGGASLKPDFVKIINARKMGK--EKIHINIVVIGHVDSGKSTSTGHLIYKCGGIDKRTIEKFEKEAAEMGKGSFKYAWVLDKLKAERERGITIDIALWKFETTKYYVTVIDAPGHRDFIKNMITGTSQADCAVLIVAAGTGEFEAGISKNGQTREHALLAYTLGVKQLIVGVNKMDSTEPPYSADRFTEITKEVSTYIKKVGYNPKAVAFVPISGWHGDNMLE-PSEKMGWYKGWAIE-----RKEGNASGKTLFEALDSILPPKRPTDKPLRLPLQDVYKIGG-IGTVPVGRVETGILKPGVVVTFAPVNLTTEVKSVEMHHESLPEALPGDNVGFNVKNVSVKEIKRGMVAGDSKNDPPKEAESFTAQVIVMNHPGEIHNGYAPVLDCHTAHIACKFAELKEKIDRRSGKKLEDNPKMVKSGDAAIVEMTPSKPMCVETFSEYPPLGRFAVRDMKQTVAVGVIKAVMNAAVRAVVRMGIHVGFRVYYIHEGYQGMVDGADNI-KEAIWTSVSGIIQQGGTVIGSARCQDFRERAGRLKAAANLVKLGISNLVVIGGDGSLTGANCFRQEWAGLLEELEKKGEITAEQSKNCSHLNIVGMVGSIDNDFCGTDMTIGCDTALHRIMESVDAITTTAQSHQRTFVMEVMGRHCGYLALVTALACGADWLFIPEWPPESDWEDHMCRRLSELRTAGSRLGIVIMAEGAIDQKGNAITSNRV-----------------KEIISTRLGHDTRVTVLGHVQRGGNPSAFDRVLGCRMGAEAVLALLEA----TPDTPACVVSLDGNQAVRVNLMECVERTQQVAAAMKKGNFENCVSLRGRSFKNNLEIYKILSHVKPPNNPQQVFNIGIMNVGAPAAGMNAAVRSAARTAILNGHQPYAIYEGFEGLA--EGRLKKLQWMDVGGWVGSGGAKLGAKRTQPAKLG------LPQIASKFKEFNLSALLIIGGFEAYDSVLQLAEARPQYKEFCIPMVVIPCTISNNVPGTEFSLGTDTALNAITDICDRIKQSASGTKRRVFVVETMGGYCGYLATLAGLAGGADAAYIFEERFGMRDLQNDVEHLAKKMV-E-GVERGLILRNEKCNENYTTDFIYQLYCEEGKGIFSARKNVLGHMQQGGCPSPFDRNLGTKLAAKSVAFIAEKMHNNYK--EIV--VECNEEDTACLIGLNRRTVQFSPVTHLKSQTDFQHR-LPREQ-WWLKLRPLLRILAKHESVYEVSTVTTGTGAPVDNKLAVLTVGPRGPMLMQDFTYMDEMAHFNRERIPERVVHAKGHGAFGYFECTHD-ISQ-YCKAKPFEHVGKRTPLGIRFSTVGGESGSADTARDPRGFAVKMYTEDGNWDLVGNNTPIFFIRDPILFPSFIHTQKRNPATHLKDPDMFWDFITLRPETTHQVSFLFSDRGTPNGYRHMNGYGSHTFKMVNKNNQAVYCKFHWKTDQGIKNLTRQQADDLAGSDPDYAGRDLFNAIAEGNYPSWTLKIQVMTFEEAEKFRFNPFDLTKIWPQGEFPLIPVGKMVLNRNPKNYFAEVEQIAFSPIHMVPGIE-ASPDKMLQGRLFSYSDTHRHRLGSNYLQIPVNCP---YRARVT-NYQRDGPQCVDDNQAGAPNYYPNSFSGPEQNE--SIAPPAFKA--SGDLQRYNTAD-EDNFTQVGTFWRKVLSEYDREHLVDNLASHMQNAQDFLQKRAVKNFMQTIKCVVVGDGAVGKTCLLISYTTNKFPSEYVPTVFDNYAVTVMIGGEPYTLGLFDTAGQEDYDRLRPLSYPQTDVFLVCFSVVSPSSFENVKEKWVPEITHHCPRTPFLLVGTQVDLRDDATTTEKLAKNKQKPITGEQGEKLARELKAVKYVECSALTQKGLKNVFDEAILAALEPPEPKRKRKCVLLMVNFTVDEIRNVMDKKKNIRNMSVIAHVDHGKSTLTDSLVSKAGIIASQKAGETRFTDTRKDEQERCITIKSTAISLFYELAEKDMDFVP------SEGKESNTERGFLINLIDSPGHVDFSSEVTAALRVTDGALVVVDCVSGVCVQTETVLRQAISERIKPVLFMNKMDRALLELQLEMEDLYNNFSRTVENVNVIVATYS------DEDGPMGNIMVYPEKGTVGFGSGLHGWAFTLKQFGELYSNRFKIELS----------------KMMKRLWGDQFFNANTKKWAKTPGE----GY-----IRGFNKFVLDPIYKVFDAI---MNFKKDD----TAKVLEKLQV--KLTTEEKGL---EGKPLLKVAMRKWLPAGEALLQMICTHLPSPVTAQKYRMELLYEGPHEDEAALGIKNCNPDGPLMMYVSKMVPTSDKGRFYAFGRVFSGKVGTGQKVRIMGPNYVPGKKEDLYLKTIQRTILMMGRYIEPIEDVPCGNIVGLVGVDQYLVKTGTLSTFEHAHNLRVMKFSVSPVVRVAVEPKNPSELPKLVEGLKRLAKSDPMVQCIIEESGEHIVAGAGELHLEICLKDLEEDHAAIPIKKSDPVVSYRETVEEESDIMCLSKSPNKHNRLFMKARPLTEGIAEDIDRG-DINARDDIKTRARKLADDY---------------GWDVTEARKIWCFGPDTNGPNMLVDCTKGVQYLNEIKDSVVAGFQWASKEGVLCEENMRAIRYDIHDVTLHADAIHRGGGQIIPTARRCLYACQLTAKPRILEPIYQVEIQCPENAVGGIYGVLNRRRGHVFEESQVVGTPMFIVKAYLPVNESFGFTADLRSNTGGQAFPQCVFDHWQILPGDPYEDTSKPGVVVTETRKRKGLSEGIPPLDKYLDKMMS-------GISKIHARQIFDSRGNPTVEVDLVTSKG-LFRAAVPSGASTGIYEALELRDKDPSKYLGKGVSKAVSNINDVIAPAVIQKNFDVTKQEEVDKFMLELDGTENKSKLGANAILGVSLAAAKAGAAHKGVPLYRHLADLAGNTDVILPVPAFNVINGGSHAGNKLAMQEFMILPTGASSFREAMQMGCEVYHNLKSIIKKKYGQDATNVGDEGGFAPNILENKEALNLLMDAIKAAGYEGRIKIGMDVAASEFHRDKKYDLDFKSPD-DPSRYITGDQLAQLYHEMIAAAPIVSIEDTFDQDDWEMWAKFTGQT---DIQIVGDDLLVTNPKRIKRGIEDKACNALLLKVNQIGSVTESIEACKMSQKSGWGVMVSHRSGETEDTFIADLVVGLCTGQIKTGAPCRSERLCKYNQLLRIEEELGDKAKFAGVNFRNPPKVGINGFGRIGRLVLRSAVEK----GQEVVAINDPFIQLDYMVYMFKYDSTHGKFKGEVSADADSSSLVVNGKKIKVFNEMNPANIKWAEAGAEYIVESTGVFTTIAKAKAHL-DAG-AKKVIISAPSADAPMFVMGVNQEKYE-KSMD-IVSNASCTTNCLAPLAKVINDEFGIEEGLMTTVHAYTATQKTVDGPSAKAWRDGRGAHQNIIPASTGAAKAVGKVIPELNGKLTGMAFRVPVPDVSVVDLTCRLKKGASYDEIKAVVKKASD--GP-LKGYLGYTDEDVVSSDFMGDTHSSIFDAKAGIALTNNFVKLVSWYDNEYGYSFRVVDLIQYMASKEVAIIGSGNWGSAIGKIIGKNA-A-------RLDQ-FETQVNMWVFEEMI---D-GRKLTEIINTDHENVKYLPGHKLPENIVAIPDVVEACMSADIHVWVLPHQ-F------------VRGVCQKLKGNIKPDAIALSLIK-GLDESQ--AGVDLISNVINKEL-GTE-VNVLMGANLAKEVANGHFCETTIG---CRNEVNGLMLKELVQADYFRVVVVEDATTVEICGALK--------------------------------------------NIVATGAGFVDGLGMGDNTKAAVIRLGLMEMVKFTETFY-QGS----QTSTFLESCGIADLVTTCYGGRNRRVAEAFVT--SGKTIDELEQEMLNGQKIQGPPTAKEVYHLLKEKNCE--DQFPLFVAIHKICYEGMPVKDFISCLKNHPEHMM--VREDKAT-WKSNYFLKIVRLLDEYPKCFIVGADNVGSNQMQRIRISLRGTGEILMGKNTMMRKAIRGH-MESNPSLEKLLPHISGNVGFVFTKGDLKDVRDKILENKVEAPAKAGAIAPVDVYLDPQNTGLGPEKTSFFQALSIPTKISRGTIEILNKVYLIKKDEKVGASEATLLNMLKIFPFTYGLGIQHVYDSGSVFHPSILDITDEDILARFMQGIQNVASVCLSIGYPTAASVPHSVANGFKNLLAIAAETDITFSQAEQMKAFLADPSAFMTRYSLDP--ENATKSCKARGSNLRVHFKNTRETANAIKGMHIRKATRFLKDVTAKKQIVPFRRYNGGVGRKAQCKAWRW--TQGRWPKKSAEFLLQLLKNAESNA---EFKGLDVDSLMVEHIQVNRAAKMRRRTYRAHGRINPYMSSPCHIEMILSEQETVIAKSKKMLLKFTIDCTHPV-EDGIMDASNFETFLHDRIKVQGKTGNLGTQ-VSIERNKSKISVQSEIPFSKRYLKYLTKKYLKKNNLRDWLRVVASTKEQYELRYFQINQQSWCKTTQECLQYFNVQETV-GLTPAQVKVAQEKFGPNELPAEEGKPLWQLILEQFDDLLVKILLLAAIISFILAFFEEDE---E-SVT---AFVEPFVILLILIANAIVGVWQEKNAEEAIEALKEYEPEMGKVVRADRGAV-QRIKAREMVPGDIVEVSV----GDKVPADIRILQIKSTTLRVDQSILTGESVSVIKHTDPIPDPRAVNQDKKNLLFSGTNIAAGKCSGVVIGTGLSTEIGKIRDEMVATETEKTPLQQKLDEFGEQLSKVITLICIAVWAINIGHFNDPVHGGSWVRGAIYYFKIAVALAVAAIPEGLPAVITTCLALGTRRMAKKNAIVRSLPSVETLGCTSVICSDKTGTLTTNQMCVSRMFVFDKAEGDRATF-HQFRITGSTYEPIGEISLDGGSKIKAGDYDALVEMATIMALCNDSALDFNESKNVYEKVGEATETALTALVEKMNVFNTDLSGLSKAEKSNACNKVIQQLMKKEFTLEFSRDRKSMSCYCTPTK------AT---KTSVGN--KMFCKGAPEGILDRCTHVRVGTTKV-PLTPGIKKQILDMATEYGTGRDTLRCLGLATIDNPPKREEMDLDDARKFTQYENNMTFVGMVGMLDPPRKEVVASIQECYGAGIRVIMITG--DNKLTALAICRRIGIFEEGEDWTGRAYTGREFDDLPPVDQASATVRSRLFARVEPTHKSKIVDYLQAAGAIAAMTGDGVNDAPALKKADIGIAMGSGTAVAKSASEMVLADDNFSSIVSAVEEGRAIYNNMKQFIRYLISSNIGEVVCIFMTAATGMPEALIPVQLLWVNLVTDGLPATALGFNPPDLDIMDKPPRNPKESLISGWLFFRYIAVGLYVGASTVGAAAWWFMFYEDGPQLSYFQLTHHLHCHPSAEEFEEEFGEGFDCEIFED------------------------------------PHPMSMALSVLVTVEMCNALNSLSENQSLILMPPWLNFWLLGAICLSMFLHFVVLYVDVMSTVFQVAPLNGEEWFAVLKISTPVILLDEVMKYIARNFIDSAVLHLEDGAVYEGRLFG-------AQ-KSIAGEVVFQTGMVGYPESLTDPSYRSQILVLTYPLIGNYGIP-EGGEDEYGIRR---------------------------------WFE-SAKI-HVSALIVGEYSQQ-YSHFSARKSLSDWLKEYDIPAIEGIDTRALTKKIREKGTMLGKVVVGGQDV--------PFEDPNLRNLVAEVSYK-------------------------------EPQEY-NPK--------G-DVKIIVVDCGLKFNQLRCLCRRGAKAKVVPWDYQFNSD----EYDGLFLSNGPGDPS-MATKTIQNIQRVL--NEPNP-----KPVFGICLGHQLLSIAIGAKTYK--------------------MKYGNRGHNQPCIHSG--------------TERCYITSQNHGFAVDASN-LPQ--DWSILFTNANDKTNEGIVHNTKPFYSVQFHPENMAGPQDLESLFDVFLDVVRTHK--KGM--------------------------------------GQAGPC-VKDRLVDHL----------------EYK--VP----PSVPESRP--------SKVLILGSGGLSIGQAGEFDYSGSQAIKALKEEGIQTVLINPNIATVQTSKGLADKVYFLPIKPDYVTQVIKSERPDGILLTFGGQTALNCGVELTKQG-----------------VLEKYNVKVLGTPVSSIVMTEDREIFAKKMAEINEFVAPSEAAYSVAQTVEAAERLGYPVMVRAAYALGGLGSGFANNKSELTKLATAAFAHTNQVLVDKSLKGWKEVEYEVVRDGFDNCITVCNMENVDPLGIHTGESIVVAPSQTLSNKDYNMLRTTAIKVIRHLGVVGECNIQYALNPENEQFYIIEVNARLSRSSALASKATGYPLAYVAAKLALG--IPLPELKNSVTG---------------------------CTTANFEPSLDYCVVKIPRWDLRKF-NRVSKNIGSSMKSVGEVMAVGRRFEEAFQKALRMMDENCLGFDTNHS--QIEMEL-SDLDKELVSPTDQRIFVVAKAIAAG-YTIDRLYDLTRIDKWFLYKFKNIVDCAQTMEKF-------------CTKANMLDK----------------DNLLRAKQLGYCDKQIAACIESTELAVRKARQQYG--VVPSIKQIDTVAAEWPASTNYLYLTYNG-------------------------------------SSHDLD--F-PGGY----IMVIGSGVYRIGSSVEFDWCAVGCIRELRKLGFKTIMVNYNPETVSTDYDMCDRLYFDEITFETVMDIYEFEDPEGIILCMGGQLPNNIAMDLHRQ-QARILGTSPEGIDNAENRFKFSRMLDNIGIEQPQWKELTDMDTAREFCEKVGYPCLVRPSYVLSGAAMNVAHSAHELEDYLNNAVSFSREHPVVISKFILEAKEIDVDAVARDGEVLAIAVSEHVENAGVHSGDATLVTPPQDLNEETLRKIHAIVLAIGRELEVTGPYNMQLIAKDNQLKVIECNLRVSRSFPFVSKTLGHDFIAMATQVIMN-QM-----------------------VEP--VE-LNGN--------G-KVGVK-------------------------------VPQFSFSRLAGADALLGVEMASTGEVACFGDNRYDAYLKAMLST----------------GFR-IP---------------------------------------RKNILLSIGSYKNKNELLPAVRTLENLK-YKLFASMGTADFYSEHGIQITPIEW--PFEDEPNIADYLTDNM-FDLVINLPMR---SGGYRRVSSFVTQGYRTRRMAVDFSVPLITDVKCAKMFVEALRKVG-GR-------P-----------------------------QMKTHID---------------------CMTSQKLVKLPGLIDIHVHVREPGATHKEDFSSCTAAALAGGVTMILCMPNTSPPTTDQASLALTQK------------LARLNARCDYGLYVGAGTD-------------------------------------------------------------------------------NADLLP---PLGNS---AIAMKMYLNNTYGPLKLD---DITVWMQHFEKWPK-HLPIVCHAEGQTMAAALLMAEFYKRSIHIAHVAKREE-------------------------IVVIRQAKDR-----------GMQVTCEVCPHHLFLTQDDLEAI------GHARGQVKPPIQTKEDQDALWENMDIIDCFATDHAPHSVEEK-EGPKPPPGYPGLETMLPLLLTAVTDGRITMEDLIAKLYHNPRRIFNL--PEQ-K--------------DTYIEVDMDSEW--TIPKYMK--------------------FTKSKWTPFAGMKVRGAIRRVVLRGEVAYVDG-------------------------QVLVPPGFGQDVRTETDAVVFAKPIGPAPKKGVKGVAGTEKLVPLADSTL-----VNLTENQPVPVPVPHIAGGEPAPPTVLSAPPSPRKIQPQ-----REQFQL---PPRVRR-------------------------------------------------------------------------------------------------------------------------------------------------------------------------------------------------------------------------------------------------------------MSEREM-----------------------HTEGTPPSAETQIV---------------------------GVRGISMTPPSVGS----------------------TPQPI-------------------------------------------------------------------------------------------PLPISSST-------HGFVGLHVLTATRFNKEQLHHLFNVAHNMRTMVQKDRPLDGLLKGKVMASLFYEVSTRTSSSFTAAMQRLGGTVIQLDE--SSSSHQKGESLSDTVQVMCGYSDVVVIRHPKPGALE-VASRNCRKP--------------------IINAGDGTGEHPTQALLDVFTIREELGTVNGMTVTMVGDLKHGRTVHSLARLLTLY---RVN-LCYVAPKG-LEMPQEVVDYVAARGIPQSTYSSLEDALPETDVLYMTRIQKERFATPE-EYERSCGQFVVTPHTMTKAKK--KMVLMHPLPRVFEISPEVDTDPRAAYFRQAECGMYVRMALLALVLGAAVGLK-NVSTSFAVREQHGKDESYH-VPQPADVVVWPETTNAVSKVARICYDNNVPMIPFGTGTGLESGVSAPR--GGVCLDLTR-MDQVLDLHPEDFDVSVQPGVTRNALNSYLRDTGLWFPVDPGADAS--LCGMAATSASGTNAVRYGTMRENVINLEVVLPDGTIINTAGKDRRTKKTAAGYNLTNIYVGSEGTLGIITKATLRLFGIPETIMAAVCSFPSVQAAVDTTVMTMQSGIP--IARIEFLDDVMMDACNKFGGLD-YPVAPTLF---LEFHGSEKN-VADQ-AEAV----AEIAQMNEGSDFQMASDPADKKKLWSARHNAWYAALALKPGSKGCATDVCVPISRLPEVIVETKEDISKSSLIGPIVGHVGDGNFHSILTIDPNDPAQIEEAHVLHERMARRALAVGGTCTGEHGIGLGKRHLLREEMGEGTFSVMKALKRALDPKNIMNPEKMKFAWDNYVQYAWGQNELKPISKRGHSASIFGN-SAMGATIVDGLDTLYLMGLMDEYKKGRDWIATNLKMEAT-----ADISVFEVTIRFVGGLLAAFAMTGDQ----MFKDKAVMIADKLLPAFNTP-TGIPWALVNTKRGNGRNWGWASGGSSLLAEYGTLHLEFAYLTELTGNSVYLDKVKRVREVISELDK-PDGLYPIYINPKTG--KW-GQNHASLGAMGDSFYEYLLKSWIMSGKI-DNNARRMYDQAMTAIDKM-MVQKSA-SGLTYVGD-YKNKRVEKKMDHLSCFSGGMFML----G-VEGAPEE---LKNRYKELGTEITNTCHESYIRSATRLGPEAFRFE---G-NVEAMSIRQNEKYYILRPEVIESYFYMWRFTKDPKYRDWGWDAAQALEKYCRTP-GGFTGIRDVYNPN-PAQDDVQQSFFLAETLKYLYLLFSEDT-LVPLDSWVFNTEAHPL [9897]
Saccoglossus       AYLTKEQQKELADIAKAIVAPGKGILAADESTGTMGKRFSNINCENIEENRRQYRQLLFSAGNE-VSNNI-SGVILFHETFYQKNDEGVLFTDLLKSKGIIPGIKVDKGVVPLGGT-NNECTTQGLDGLAERCAQYKKDGAQFAKWRCVLKI-TEHTPSHLAVIENANVLARYATICQQNGLVPIVEPEILPDGEHDLRRCQYETERVLAFVYKALADHHVFLEGTLLKPNMVTAGHSCTTKYTAQDIAYATVTALSRTVPAAVPGVTFLSGGQSEEEATVNLDAINKWQGKKPWSLSFSYGRALQASVLKAWQGKKENIKAAQEELLKRAKGNGAAALGKY-EGGVSGASAGESLYVANHAYTVLFTSESVGEGHPDKLCDQVSDAVLDAHLAQDPNAKVACESCSKTGMVLICGEITSNAVVDYQKVIRETIKKIGYDDCKKGFDYKTCNVLVAIEQQAPEIAAGVHENRKEEDVGAGDQGLMFGYATDETEECMPLTVVLSHALNKKLAENRRNGTMPYLRPDSKTQVTVEYNFLNGACIPLRVHTVVISTQHDEFVTNAELRKDLREKVIKEVIPENLLDENTIYHLNPSGSFIMGGPMGDAGLTGRKIIVDTYGGWGAHGGGAFSGKDYTKVDRSAAYAARWVAKSLVKAGLCKRVLVQVAYAIGIAEPLSISVFHYGTSDRSEAELLKIVKDNFDLRPGIIVRELDLKRPIYQNTSSYGHFGRPEFPWEKPKKLTFAAAQPAVGKVVAVIGAVVDVQFEDNLPPMLNALEV-VGRQPRLVLEVAQHLGESVCRTIAMDGTEGLVRGNSVTDTGSPIKIPVGPETLGRIINVIGEPIDERGPIPTDRRSGIHQEAPEFVEMKVEQEILETGIKVVDLLAPYCKGGKIGLFGGAGVGKTVLIMELINNVAKAHGGYSVFAGVGERTREGNDLYHEMIESGVIDLKGDGSKVSLVYGQMNEPPGARARVALTGLTVAEYFRDQEGQDVLLFIDNIFRFTQAGSEVSALLGRIPSAVGYQPTLATDMGTMQERITTTKKGSITSVQAIYVPADDLTDPAPATTFAHLDATTVLSRGIAELGIYPAVDPLDSTSRIMDPNIVGNNHYEIARGVQKILQDHKSLQDIIAILGMDELSEEDKLTVARARKIEKFLSQPFQVAEVFTGSPGKLVPLSETIEGFTQILKGELDHLPEIAFYMVGNIDEVKAKAVRLAEELRKFFVGGNWKMNGNKESIDGIVKFLNEGGLN-PNTEVVVAPSPIYL-PYVRGKL-----------NSQIGVAAQNCYKVEKGAFTGEISPAMLKDNGIDWAILGHSERRHVFGESDELIAAKVSHALSC-GIKVIACIGEKLDEREAGKTEEVVFRQTKAIKEAV--SD-WSKVVLAYEPVWAIGTGKTATPDQAQEVHASLRKYLTDNVSADVAKSVRILYGGSVTPKNCKELAGKPDVDGFLVGGASLKPDFCEIINARSMPK--EKTHINIVVIGHVDSGKSTTTGHLIYKCGGIDKRTIEKFEKEAQEIGKGSFKYAWVLDKLKAERERGITIDIALWKFETDKFMITVIDAPGHRDFIKNMITGTSQADCAVLIVAAGVGEFEAGISKNGQTREHALLAFTLGVKQLIVGINKMDNTEPPYSESRFNEIVKEVSAYVKKVGYNPKNVAFVPISGWHGDNMLE-QSANMKWYTGWSME-----RKEGNAKGITLKEAMDAILPPKRPSDKPLRLPLQDVYKIGG-IGTVPVGRVETGIMKPGMIVTIAPAMITTEVKSVEMHHTALTEALPGDNVGFNVKNVSVKEIRRGNVAGDSKNDAPKGAKSFNAQVIVLNHPGQIANGYSPVLDCHTAHIACKFAELKEKCDRRTGKKIEDNPKFVKSGDAAIVNLIPSKPMCVEAFAEYPPLGRFAVRDMKQTVAVGVIKSVMNAAVRAVVRMGIYVGFRVYCIHEGYQGMVDGGENI-REMGWADVSGIIQLGGTVIGSARCKDFREREGRKKACLNLVRRGISNLVVIGGDGSLTGANLFKKEWSELIGELKQEDAVTDEDIKKCSHLNIVGMVGSIDNDFCGTDMTIGTDSALHRIIEAVDAISTTAQSHQRTFVLEVMGRHCGYLALVAGLACGADWIMIPEWPPEDGWEEHLCQKLSQTRTIGSRLNIVIVAEGAIDKHGNIITTEYV-----------------KNLLVTRISHDTRITVLGHVQRGGSPSAFDRILASRMGAEAVLALLDA----EGETPACVVSLDGNQAVRVPLMECVERTQAVAKALKEKDFELAAKLRGRSFMNNLYTYQTLSHRKPPDNVCS-------------------------------------SDGKKCQV--LSEVSLMSWSDVTGWVREGGSKLGTNRTMPHKI-------LDKVAEKLRKFKISGLLIIGGFEAFRSVDILADNRAKYKEFCIPMVILPCTVSNNVPGSDFSLGCDTALNAITSICDRIKQSATGSKRRVFVVETMGGYCGYLATMAGLAGGADAAYIFEEQFTIKDLQGDVIHLKSKMA-D-NVQRGLVLRNEYANKNYSTDFVYHLYSEEGKGIFTARKNVLGHMQQGGSPTPFDRNYGTKSAAKAVHYLIDQIEQNKQE-DGK------------------------------------------------------------------ETLTTATGAPIDNKNAILTVGPRGPLLMQDFAYTDEMAHFGRERIPERVVHAKGAGAFGYFEVTHD-ISR-YCKAKIFEHVGKKTPLGVRFSTVGGESGSPDSARDPRGFAVKFYTDEGNWDLVGNNTPIFFIRDPMLFPNFIHTQKRNPVTHLKDPDMFWDFITLRPESTHQVSFLFSNRGTPNGYRHMNGYGSHTFKLVNKDGNPVYCKFHYKTDQGIKNLTGDEAAEMAKCDPDFAIRDLYNAIAEGNYPTYTMYIQVMTYEEAEKHRWNPFDLTKIWPHSEFPLIPVGKLVLNRNPKNYFAEVEQIAFCPGHLVPGIE-ASPDKMLQGRIFSYSDTHRHRLGTNYFQIPVNCP---FNARTY-NYQRDGPQCVTDNQNGAPNYFPNSFQGPQDNL--KYASHVDHV--SGDVKRYNTAD-DDNFTQVGSFWRNVLSEYDRTHLINNIAGHLKDAQEFLQKRAVHNFMQTIKCVVVGDGAVGKTCLLISYTTNKFPSEYVPTVFDNYAVTVMIGGEPYTLGLFDTAGQEDYDRLRPLSYPQTDVFLVCFSVVSPSSFENVKEKWVPEITHHCPKTPFLLVGTQVDLRDDANTVEKLQKNKQKPTTVEQAEKSAKELKAVKYVECSALTQKGLKNVFDEAILAALEPPEQPKKKKCVLLMVNFTIDQIRGIMDKKSNIRNMSVIAHVDHGKSTLTDSLVSKAGIIAGQKAGEARFTDTRKDEQERCITIKSTAISLYYELEEKDLQFIT----------QLTTGTGFLINLIDSPGHVDFSSEVTAALRVTDGALVVVDCVSGVCVQTETVLRQAIAERIKPVVFMNKMDRALLELQLDKEDLYQTFQRIVENINVIVATYG------DEDGPMGNVMVDPSKGTVGFGSGLHGWAFTLMQFAEMYCDKFKIDRG----------------KMMKRLWGDQFFNPKERKWSKNSGA----GY-----VRGFVQFILDPIYKVFDAI---MNFKKDD----TVKLLEKLSI--KLTGDDKDK---EGKPLLKVVMRNWLPAGDALLKMITIHLPSPVTAQKYRMELLYEGPHDDEAALGIKNCDPNGPLMMYISKMVPTTDKGRFYAFGRVFSGIVSTGMKARIMGPNYVPGKKEDLYIKPIQRTILMMGRYIEPIPEVPCGNIVGLVGVDQYLVKTGTITTFDGAHNLRVMKFSVSPVVRIAVEAKNPSELPKLVEGLKRLAKSDPMVQCIIEESGEHIIAGAGELHLEICLKDLEEDHACIQIKASDPVVSYRETVTEMSDRMCLAKSPNKHNRLFMRAAPLPDGLAEDIDND-EVTPKQEVKSRARYLAEKY---------------EFDLTEARKIWCFGPEGTGPNLVIDCTKGVQYLSEIKDSVIAGFQWASKEGVLCEENMRGIRFNIHDVTLHADAIHRGGGQIIPTTRRVLYACALTATPRLLEPVYLVEVQCPEVAVGGIYGVLTRRRGHVFEENQVAGTPMFLVKAYLPVMESFGFTADLRSNTGGQAFPQCVFNHWQVLPGDPFDHGSKPFTVVADTRKRKGLKEGVPALENYLDKLMS--------VTKVHAREIFDSRGNPTVEVDLHTAKG-LFRAAVPSGASTGIYEALELRDKDPSRFLGKGVSKAVSNVNDTIAPELIKSGLNVKDQKEIDQFMLKLDGTENKSKLGANAILGVSLAVCKAGAAEKGVPLYRHIADLAGNPEVILPVPAFNVINGGSHAGNKLAMQEFMILPTGAASFTEAMRMGSEVYQNLKKVIKDKYGLDATAVGDEGGFAPNILDNKEALELLKLAIEKSGYTGKIKIGMDVAASEFFKDGKYDLDFKNKNSDANKYLTPDGLADLYLEMIGGYPIVSIEDAFDQDDWAAWSKFQSNV---TIQLVGDDLTVTNPERIQTAIDKKSCNCLLLKVNQIGTVTESIQACKLSQENDWGVMVSHRSGETEDTFIADLVVGLCTGQIKTGAPCRSERLAKY------------------------PNIGINGFGRIGRLVLRAALDK----GLKVVAINDPFIELDYMVYMFKYDSTHGRFNGDVK--TENGKLVVNGNPISVYQEMKPSNIKWGDEKADYVVESTGVFTTLDKAKAHV-DAG-AKKVIISAPSADAPMFVMGVNQDKYE-KSMS-IVSNASCTTNCLAPVAKVINDNFGIVEGLMTTVHAYTATQKTVDGPSAKNWRDGRGAAQNIIPASTGAAKAVGKVIPDLNGKLTGMAFRVPVPDVSVVDLTCRLKKPATYDEIKATIKAAAES-GP-MKGFLGYTDDQVVSQDFCGDRRSSIFDAGAGIALNDSFVKLVTWYDNEVGYSHRVVDLIKHMYAVD----------------------------------------------------------------------------------------------------------------------------------------------------------------------------------------------------------------------------------------------------------------------------------------------------------------------------------------------------------------------------------------------------------------------------------------------M--VREDKAT-WKSNYFLKIIQLLDEYPKCFLVGADNVGSKQMQTIRMSLRGDAVVLMGKNTMMRKAIRGH-LENNPDLEKLIPHIKGNVGFVFTTQDLIQIRDKILDNKVAAPARAGALAPCDVRLGAQNTGLGPEKTSFFQALSIPTKISRGTIEILNDVHLIKEGDKVGASEATLLNMLKISPFTYGLKVFQVYDSGSVFAPSVLDITDDDIANTFIEGIAQIASVCLEIGYPTVASVPHSIVNGFKNLLALAAETDIEFKEAEQMKAYLADPSAFMTRYSQDP--ENPTKSCKARGSNLRVHFKNTRETAQAIKRMHLKKAVRYLKDVVNKKQIVPFRRYNGGVGRKAQVKAFNW--TQGRWPKKSAEFLLQLLKNAESNA---EFKGLDVDSLVIDHVQVNRAAKMRRRTYRAHGRINPYMSSPCHIEVILTEREQYVAKP----------------------GSHLEQFLTERIKVDGKTGNLGNN-VSIERNKSKLIVTADIAFSKRYLKYLTKKYLKKNNLRDWLRVVASNKDTYELRYFQINQDAHAKSVAECLQYYDVNETQ-GLSSRQVKDAQAKYGPNELPAEEGKSLWALVLEQFDDLLVKILLLAAIISFILAIFEEEE---D-KIT---AFVEPFVILLILIANAIIGVWQERNAESAIEALKEYEPEIAKVIRQGKIGV-QRIKAKELVPGDIVEISV----GDKVPADVRLITIRSTTLRTDQAILTGESVSVIKHTEPIPDPRAVNQDKKNILFSGTNIASGKCVGLVFGTGLNTEIGKIRTQMTETETERTPLQQKIDEFGEQLSKVISIICVAVWAINIGHFSDPSHGGSWIKGAIYYFKIAVALAVAAIPEGLPAVITTCLALGTRRMAKKNAIVRSLPSVETLGCTSVICSDKTGTLTTNQMSVSRMFIIKDIKNDVVDL-DEFHISGVTYDPVGDVTLN-GSKVVPGNYESMIELATICSLCNDSSVDYNDSKNAYEKVGEATETALTVLVEKLNVLNTDLHGLDKHQLANACNTVISKTWNKDFTLEFSRDRKSMSVFCSPSR--------------GGPS-KMFAKGAPESILDRCNYVRIGTNRV-PLTTAVKTQIKSTIEAYGCGRDTLRCIGLATVDSPMKQEDMELENASNFIKYESNMTFVGCVGMLDPPRKEVMASIQACRRAGIRVIVITG--DNKATAEAICRRIGVFTEHESPEA----------------------------------------------------------------------------------MVLADDNFSTIVAAVEEGRAIYNNMKQFIRYLISSNIGEVVSIFLTAALGLPEALIPVQ-LWVNLVTDGLPATALGFNPLTWISWRSYPRRPKEPLISGWLFFRYMAIGVYVGCATVGASVWWFTLYEGGPHLSYYHLSHHLQCPLEPELF-----KGVDCEVFED------------------------------------PHHMTMALSVLVTIEMFNAFNSLSENQSLLVMPPWQNIWLILAIALSMALHFFILYVDFMSIVFQITPLNVAEWMAVIKISFPVILLDEVLKFVARRIADSASLFLEDGSKYEGKLFG-------AG-VSVSGEVVFQTGMVGYPESLTDPSYKSQILVLTYPLIGNYGIP-SNEVDEYGLSQ---------------------------------WFE-SSKI-HVSALVIGDLSEE-YSHWAAKKSLSDWLKEYNIPAIYGIDTRDLTKKIREHGTLLGKVVIDGTNPESI-----SFDDPNKRHLVSEVSSN-------------------------------KPVTY-NKS--------G-SIKIVAVDCGIKNNQIRCLAKRGACVTVVPLDYKLNSK----EFDGLFLSNGPGDPE-SCSVTIENLRNIL--NEKNP-----KPVFGICLGHQLTALAIDAKTYK--------------------LKYGNRGHNQPCIHNG--------------TDRCYITTQNHGFAVDAKT-LPS--DWSVLFTNANDLSNEGIIHNSKPFFSVQFHPEAMAGPEDLEFLFDIFMDSVRAAK--RGD--------------------------------------IQGPS--IKERLHSAM----------------TYKPDI-----SVIMDVKP--------KKVLILGSGGLSIGQAGEFDYSGSQAIKALKEEGVHTLLVNPNIATIQTSKGLADKVYFLPITPEYVAQVIQSERPDGILLSFGGQTGLNCGLSLTKQG-----------------VLDKFNVRVLGTPVSAIVATEDRKIFADKMKEIGEQVAPSEAAYTVDEAVQAAERLGYPVLVRAAYALGGLGSGFADNSEELRELAVTAFSHTNQVLVDKSLKGWKEVEYEVVRDAYDNCITVCNMENIDPLGIHTGESIVVAPSQTLTNIEYNKLRTTAIKVIRHLGIVGECNIQYALNPLSQEYFIIEVNARLSRSSALASKATGYPLAYVAAKLSLG--IHLPVLRNSVTN---------------------------STTACFEPSLDYCVVKIPRWDLKKF-TKVSKKIGSSMKSVGEVMAVGRKFEEAFQKALRMVDESNLGFDADVS--KVS-------DEVLKAPTDRRIFVLAAALKAG-YSIDKLYDLTCIDKWFLYKFKNITDCTTKLKEF-------------KSRD--LDS----------------DLLRTAKQLGCSDKQIAKIIESTELAVRKARLAED--IVPFVKQIDTVAAEWPAQTNYLYTTYNA-------------------------------------RTNDLS--F-PGGY----VMVLGSGVYRIGSSVEFDWCAVRCITELRKLGRKTIMVNYNPETVSTDYDMCDRLYFDELSFETVMDIYEWENPQGIILSMGGQLPNNIAMSLHRQ-RCRILGTEPESIDNAENRFKFSRMLDTIGIEQPLWKELTDLKTAKQFCDTVGYPALVRPSYVLSGAAMNVAHSHTDLETYLGDAVAVSKDHPVVISKFILEAKEIDVDAVARDGEVLAVAISEHVENAGVHSGDATLVTPPQDLNQETIDKIWIIVTAIGRHLEVTGPFNMQLIAKDNKLKVIECNLRVSRSFPFVSKTLEHDFISMATQAIMG-EH-----------------------TEP--VKCIFGN--------GTRVGVK-------------------------------CPVFSFSRLAGADFMLGVEMSSTGEVACFGENRYEAYLKALIST----------------GFI-IP---------------------------------------KKNILLSIGSYKAKSELLPSVRTLENLG-YRLYASIGTADFYSEHGIKIESIDW--PFEDQRSIADYLVEKQ-FDLVINLPMR---NGGSRRASHFITHGYRTRRMAVDKEIPLITDVKKTKLFVEALRRVG-GA-------P-----------------------------PMKTHID---------------------VIASSRVVRLPGLIDIHVHLREPGATHKEDFASGTAAALAGGVTSVLVMPNTNPPVTDKASFALAHK------------LARIGARCDYGLYLGAGPD-------------------------------------------------------------------------------NAETLP---KIASN---SAGLKMYLNETFTSLRLD---DMSTWMKHFDNWPS-HMPIVAHAEGRTTAAILFIAELHDRPVHIAHVAKKEE-------------------------IEIIRAAKDR-----------GMQVTCEVAPHHLFLTSGDLDVL------GHGRGQVRPMLGTKADQDALWENMDIIDCFATDHAPHTEDEK-NSAKPPPGFPGLETMLPLLLTAVHEGRLTIDDIVDRLYNNPRKIFNL--PEQ-K--------------DTYIEVDLDEEW--IIPQHTK--------------------FSKAKWTPFAGRRVHGTVRRVVMRNEVAYIDG-------------------------QILVPPGFGQDVRA-T------PA-------------GLPAPLTVQV---------------------------PPTGGGTTSAPCSPKKITS------VDRFSL---PPRIHR-------------------------------------------------------------------------------------------------------------------------------------------------------------------------------------------------------------------------------------------------------------TSLPAGSGDQMIDSLYSDTIPHAPPPTPTFPIPSLSSRLPSLTTNKPLLSPLHSVPSSPTVFPSASSTKMGFFNRS-EAPLTPIEHNVVPFRGASITPPSHHGQAPGIVLL-------------------------------------------------------------------------------------------PHY--------PN--HGLVGKHILTATKLTKDQLHHLFNVAHHMRIMVQKDRSLDYILKGKVMASMFYEPSTRTSSSFMAAMYRLGGTVLNFNE--SASSHKKGETLQDAIQTMAGYSDVIVLRHSQPGSVC-DAARYATRP--------------------VINAGDGVGEHPTQALLDVFTIREEIGTVNNLTITMVGDLKHGRTVHSLARLLTLY---KIQ-LRYVSPAN-LKMPRPVYDYVSEKGIAQEEYTSIEEALPGTDVLYMTRIQRERFNTED-EYKRVAGHFVLTPHIMTRAKD--RMVVMHPLPRVNEISPAVDSDPRAAYFRQAECGMYVRMALLAMVMGSLLGSS-NVSTSLSVREHHGKDESYH-TCILPDVVVWPGSTTEVSEVMKICYENDIPMVPFGTGTGLEGAVNGIE--GSVCINVTK-MDAIIELNRDDFDVTVQPGVTRKMLNKYLRDQGLWFPIDPGADAS--ICGMCATSASGTNAVRYGTMRENVMNLQVVLADGTIINTAGEGKRTRKTSAGYNLTNLFVGSEGTLGIITMATIRLHGIPEAMVSAVCSFKSVHAAVETVTQVMQCGIP--IARIEFMDSLTMEACNKYSELN-YNVAPTLF---LEFHGTERM-IEEQ-AMDV----GELVYDNGGSDFKWAKDIESRNKLWAARHDAWFASLALRPGSKGMPTDVCVPISKLPEIIDATREDIEKSSLIGPICGHVGDGNFHVILLIDPNDEEEFRKAKEVATKIARHAISLGGTCTGEHGIGLGKKALLVEEIGETGIAAMKQIKFALDHKNLMNPGKMKHAWTGYHKYAWGENELKPNSKVGHSASIFGR-SRMGATIVDATDTLYLMGLMEEYRQARDWIATDFNFATQ----ASDASVFEVNIRFVGGLLSAYAISGDS----IFKMKAVEVADKLLPAFNTP-TGIPMAMVNVKTGGSHNWGWASGGSSILAEFGSMHVEFVYLSEITGNPIYREKVQKVRDFLDDIDK-PSGLYYNYLNPKTG--KW-GNQHACIGALGDSFYEYLLKSWIQSGGE-DKQAKRMYYDAVDAIEQK-MKQTTA-GGLTFIGE-YRSGRIDRKMDHLACFSGGMFAL----G-AKGSDKE-----EHYLDLGAKLTETCHKAYDNTATKLGPEGFRFD---G-QAEAVAMRANEKYYILRPETFESYFVLWRLTKDQKYRDWGWEAIQALEKYCRVE-NGYSGIRDVTNPR-PAHDDVQQSFFLAETLKYLYLLFSEDD-LIPLDHWIFNTEAHPL [9333]
Strongylocentrotus QYLTPEMQEELRGIANAIVRPGHGILAADESTGTIGKRLASINCENTDANRRAYRQLLFTAPKD-VTSYI-SGVILYDETFWQEAENGTRFVDLLKNQGIIPGIKVDKGVVALPGTFNNESTTQGLDDLNARCAKYKANGAQFAKWRCVLKI-SDLTPSPLAILENANVLARYAVCCQQNGLVPIVEPEVLPDGDHSLERAQYVTEKVLAATYKALNDHHVFLEGTLLKPNMVTAGQSCPTKYTPEQVAKATVTALNRTVPAAVPGITFLSGGQSETDASLNLNAINQYEGKKPWALTFSFGRALQASVLQAWGGKPENIAKGQAALLQRSKANGEAAVGKY-VGDKGEGAAQQSLFVKDHVYTFLFTSESVGEGHPDKICDQVSDAVLDAHLAIDPNARVACECASKTGMIMVFGEVTSNAHVDYQTCVRDAIKAIGYDDSSQGFDYDTCNVLVAIEQQAREIANSVHVGKAEDDIGAGDQGLMFGYASDETEECMPLTCVLAHALTQKLAEIRHGGDRR-LRPDCKSQVTVEYKMDRGACVPLRVHTIVISTQHSEDITLPDLQKLLREQVIDVVIPKKYLDENTVYHLNPSGSFLIGGPKGDAGLTGRKIIVDTYGGWGAHGGGAFSGKDFSKVDRSAAYAARWVAKSLVKAQLCKRVLVQVAYSIGISEPLSITVFHYGTSEYSEKELLRIVKTNFDLRPGAIVKALDLKKPIYRKTATFGHFGRSEFTWEQPKKLVLTSASPVSGQIVAVIGAVVDVQFEDDLPPILNALEV-QGRTSRLVLEVAQHLGENTVRTIAMDGTEGLIRGQKCVDTGSPISIPVGPETLGRIINVIGEPIDERGPIGTDKRSAIHAEAPAFVEMSVNQEILVTGIKVVDLLAPYAKGGKIGLFGGAGVGKTVLIMELINNVAKAHGGYSVFAGVGERTREGNDLYHEMIEGGVISLKDDTSKVALVYGQMNEPPGARARVALTGLTVAEYFRDQEGQDVLLFIDNIFRFTQAGSEVSALLGRIPSAVGYQPTLATDMGTMQERITTTKKGSITSVQAIYVPADDLTDPAPATTFAHLDATTVLSRGIAELGIYPAVDPLDSSSRIMDPNVVGERHYGIARGVQKILQDNKTLQDIIAILGMDELSEDDKLTVSRARKIQRFLSQPFQVAEVFTGSPGKLVSMAETIDGFESIIKGECDHLPEIAFYMVGNIQDVKDKADRLAEELRRFWVGGNYKMNGSKASIDGLLKMLEEAQIP-GNTDVVVAPPTVYL-DYMNSKI-----------PAGVFVAAQNCYKVPKGAFTAETSPAMLQDLGVGWVILGHSERRHVFGESDELIAQKVAHALSC-KLKVVACIGEKLDEREKGQTNEVVYRQMRALADVI--TD-WGNVVIAYEPVWAIGTGKTATPQQAQEVHQNLRSWLTEHVNAAVAANTRIVYGGSVNGGNCCDIGQQPDVDGFLVGGASLKPEFKQIIAAGSMPK--EKAHINIVVVGHVDSGKSTTTGHLIYKCGGIDKRVIEKFEKEASDLGKGSFKYAWVLDKLKAERERGITIDIALWKFETPKYCVTVIDAPGHRDFIKNMITGTSQADCAVLVVAAGIGEFEAGISKDGQTREHALLCYTLGVKQLIVAVNKMDSAQ--YNEARFKEIVREVSGYIKKVGYNPKAVPFIPISGWVGDNMMEAATTTMPWFKGWSIE-----RKDNNASGVTLLNALDAIMLPKRPHDKPLRLPLQDVYKIGG-IGTVPVGRVESGTIKAGMIARFAPANLTTEVKSVEMHHETLEKALPGDNVGFNVKNVSIKDIRRGMVCGESKDNPPMAAKSFQAQVIVMNHPGEIHAGYTPVLDCHTAHIACKFAELKEKLDRRSGKSLEDNPKFVKSGDAVIAKLIPSKQMVVESYTDFAPLGRFAVRDMRQTVAVGVVKSVMNAAVRSVARIGIYVGFKVYAIHEGYQGMCDGGDHI-KELSWSDVSNIIQLGGTVIGSARCKDFRERDGRKKAAMNLIKKGINNLVVIGGDGSLTGANVFRQEWGNFVAELSKEGKITSEEAKACEYLNVVGMVGSIDNDFCGTDMTIGTDTALHRILEAVDAISTTASSHQRCFVLEVMGRHCGYLALVAGLASAADWIFIPEMPPDAGWENKICNKLQQTREFRKRLNIIIVAEGACTQEGDPITANLI-----------------KDLIIKRLGFDTRVTVLGHVQRGGNPSAFDRILGCRMGAEAVLSLVDT----KPDMPAYVVSLDGNKAIRVPLMDCVRKTQAVGEALRAKDFKKACSLRGRSFLSNLSIYLTLSRIKPKEEVCSNHNLAVMNVGAPAAGMNATVRAFIRTSLFQGYRVYRITDGFEGLIADKGEVQLSGWMDVSDWVRQGGSLLGTNRTTPKKD-------MAAVAEKIKKYNIHALLMIGGFEAYMSAIQMLEARKQYPELCIPVVVIPATVSNNVPGTDFSLGCDTALNAIADICDRIKQSASGSKRRVFIVETMGGYCGYLATMSGLAGGADAAYIFEEPFTIRDLELDVTHLAAKIA-D-GVQRGLILRNEKASSNFTTEFLQRLYSEEGKHLFTTRMNVLGHMQQGGSPTVFDRNMGTKLGVKASNFLQEKVKEFSK--DGG--VFTDSDDTVCLLGISQRVVGFTPVKLLEKYTDFEHR-IPKNQ-WWMKLRPLLRIL---------DRLTTSTGCPIDNKLATMTAGARGPVLIQDFVFTDEMSHFGRERIPERVVHAKGAGAFGYFETTHD-ISK-YCKAAPFESVGKKTPVAIRFSTVGGESGSADTARDPRGFAVKFYSEDGNWDLVGNNTPIFFIRDPMFFPSFIHTQKRNPVTHLKDPDMFWDFITLRPEATHQVSFLFSDRGTPDGYRHMNGYGSHTFKLRNKDGEYVFCKFHFKCDQGIKNLNRHRAGDLSATDPDYAIRDLYNSIATGNFPSWSLHIQVMTQEQADKHRDNPFDLTKVWSQKEFPLLPVGKMVLNLNPKNYFAEVEQIAFSPAHMIPGIE-PSPDKMLQGRLFSYSDTHRHRLGTNYLQIPVNCP---FAARTR-SYQRDGPQCVTDNQGGAPNYFPNSFTGPTDSK--SYEQTKFTC--PGEAARYETGD-DDNYTQAGIFWRDVLSEADREATVDNMASHIKDAAEYLQKRTVVQWMQTIKCVVVGDGAVGKTCLLISYTTNKFPSEYVPTVFDNYAVTVMIGGEPYTLGLFDTAGQEDYDRLRPLSYPQTDVFLVCFSVVAPSSFENVKEKWVPEITHHCQKTPFLLVGTQIDLRDDPATIEKLMKNKQKPTTGEAGERMAKELRAVKYVECSALTQKGLKNVFDEAILAALEPPEPVKKKRCRLLMVNFTTDQIRAIMDKKTNIRNMSVIAHVDHGKSTLTDSLVSKAGIIAQSKAGEARFTDTRKDEQERCITIKSTAISMYYELSDKDMTFIE--------QEKDVNERGFLINLIDSPGHVDFSSEVTAALRVTDGALVVVDCVSGVCVQTETVLRQAIAERIKPVVFMNKMDRALLELQLEMEDLYQTFQRIVESINVIVATYA------DEDGPMGNIQVAPSRGTVGFGSGLHGWAFTLKQFAEIYASKFKIEPA----------------KLMKRLWGDQFFNPKEKKWNKVGGE----GY-----VRGFNQFVLDPIYKMFDAV---MNFKKPE----TEKLLEKLKV--NLKSEEKDL---EGKPLIKVIMRNWLPAGETMLQMITIHLPSPATAQKYRMEMLYEGPLDDPVAMGIKTCDPKAPLCMYVSKMVPTTDKGRFFAFGRVFSGTIGTGQKCRIMGPNFIPGKKEDLYLKNIQRTILMMGRYQEAIEDVPCGNICGLVGVDQFLVKTGTITTYEYAHNIKTMKFSVSPVVRVAVEAKDPSQLPKLVEGLKRLAKSDPMVQCTIEESGEHIVAGAGELHLEICLKDLEEDHAGIPLKKSDPVVSYREGVTAESDRMCLSKSPNKHNRLFMRAAPLPDGLAEDIDNG-EVSSKQDFKLRSRYLIDKY---------------NFEAQESRKIWCFGPEGTGPNLLVDCAKGVQYLNEIKDSVIAGFQWASKEGVLSEENLRGVRYNIYDVTLHTDAIHRGGGQIIPTTRRCLLACQLTATPRVMEPVYLVEIQCPESAVGGIYGVLNRRRGHVFEENQKIGTPMFFVKAYLPVNESFGFTADLRSNTGGQAFPQCVFDHWQVMGDDPIDPTTKSGIIVTGIRKRKALSEEVPHLEKYLDKMMP--------VTKVHAREIFDSRGNPTVEVDLTTELG-TFRAAVPSGASTGIYEALELRDKDPKRFLGKGVEKAVSNINDILGPALIAKNVDVTKQGDIDRLMLDLDGTDNKTELGANAILGVSLAVCKAGAAHKNVPLYRHIADLAGNSNVVLPCPAFNVINGGSHAGNKLAMQEFMLLPTGASSFKEAMRMGAEIYQNLKSVIKKKYGQDATNVGDEGGFAPNILDNQEALNLIMEAIEKAGYSGKIEIGMDVAASEFHRDGKYDLDFKNPKTNPNDHITSDQLGDIYMGFIKDYPVVSIEDCFDQDDWAAWTKFCGST---DIQIVGDDLTVTNPKRIKRAVDVKACNCLLLKVNQIGSVTESIEACKLAQSSGWGVMVSHRSGETEDTFIADLVVGLCTGQIKTGAPCRSERLAKYNQILRIEEELGNKAIFAGKKFRHAIQVGINGFGRIGRLTLRAALEN---SEVQVVAVNDPFIDLEYMVYMFKYDSTHGQFKGDVK--CESGNLIVNGKKIKVFQQMNPSEIPWGENGAEYVVESTGVFTTIDKASAHM-RGG-AKKVVISAPSADAPMFVMGVNEDKYEAASMN-IVSNASCTTNCLAPLAKVINDNFGIEEGLMTTIHAYTATQKTVDGPSAKKWRDGRGAAQNIIPASTGAAKAVGKVIPELNGKLTGMAFRVPVPDVSVVDLTVRLKKPASYDTIKKTVKAASE--SKALGRYLGYTEDQVVSQDFRGDMHSSIFDAGAGIALNDNFVKLVTWYDNEYGYSFRVIDLILFMASKSVCIIGSGNWGSAIARIVGVNA-K-------KYPE-FEDEVSMWVFEEMV---N-GKKLTETINTTHINEKYLPGHILPDNVVAIPDVAEAAKGARLLIFVLPHQ-F------------VPKVCESLKGKIDPDTIAISLIK-GVHIKD--KGLELISEMISSYLGGVP-CHVLMGANLAPEVAAEKFCETTIG---CKDKEKGILLKKLFEVDYFRVVVVEDENTVELCGALK--------------------------------------------NIVAVGAGIIDGLKLGDNTKAAIIRLGLMEMVSFAETFY-KNV----DKATFLESCGVADLITTCYGGRNRRVAEAFVV--TGKTIEELEKEMLNGQKLQGPQTAFEVHQMLKAKNLL--DQYPLFTAIYNICYEGLPATKLIESLHDHPEHMM--VREDKAT-WKSNYFVRLIENLNEYPKCFIVGVDNVGSKQMQAIRSSLRGHGVVLMGKNTMIRKAIRGH-MENDPGLEKLLPHMKGNVGFVFTKGELLEVREKILANKVAAPAKAGALAPIDVFIDSVNTGLGPEKTSFFQALSIATKIARGTIEILNKVHLIKLGEKVGASEATLLQMLKIYPFSYGLQIRQVYEAGSVFHPSILDITDEDIHVKFIEGVANVAALCLQIGYPTPASVPHSIVNGFKNILAIAVATEITFAQAEQAKAFLADPSAFMTRYSQEP--ENSAKSCKARGSYLRVHFKNTRETAQAIKHMHVRKAIRFLKDVTNKKQCVPFRRFNACIGRKAQAKAWNH--TQGRWPKKSAEFLLQLLKNAESNA---EYKGLDVDSLVIDHIQVNAAPKMRRRTYRAHGRINPYMSSPCHIELILTEREQVVPKPKKQTLKFTIDCTLPV-EDGIMDASNFEQFLQERIKVNGKTKNLSTN-IVIERKKSKVAVTSEIAFSKRYLKYLTKKYLKKNNLRDWLRVVAANKESYELRYFQINQLAHTRTREEVLQHFDVKEGI-GLSPHVVTQRIAKYGYNELPAEEGKPLWQLVLEQFDDLLVKILLLAAVISFILALFEEDE---DEKVT---AFVEPFVILLILIANAVVGVWQERNAESAIEALKEYEPEIAKVVRQDKNGV-QRIRARELVPGDIVEISV----GDKIPADVRITIIKSTTLRVDQALLTGESVSVMKQVEEIPDPRAVNQDKKNILFSGTNIAAGKCSGVVIGTGLSTEIGKIRTEMVETETEKTPLAQKLDEFGEQLSKVISVICVTVWAINIGHFSDPSHGGSWVKGAVYYFKIAVALAVAAIPEGLPTIITTCLALGTRRMAKKNAIVRSLPSVETLGCTSVICSDKTGTLTTNQMSASRFFLLKDVQGDTANF-NEFSVSGVTYEPKGEVFID-GRRADLGAYAALPELATICAVCNDSSIDYNDAKGFYEKVGEATETALTVLVEKMNIMGTDLSRLSKSQLSNACNQALLSRYNKDVTLEFSRDRKSMSVYCSPSK------TS----QEKGN--KMFVKGAPEGILDRCNSVRIGSTKV-PLTPSVKTQIIEKIQSYGTGRDALRCLGMATVDNPIKKEEMDLENSVNFGKYESNMTFVGCVAMLDPPRAEVKSSIEECRLAGIRVIVITG--DNKATAEAICRKIGVFGPDESTEGLSYSGRELDDLSPAEQKAACLRSRLFSRVEPSHKSKIVDYLQSDGEITAMTGDGVNDAPALKKAEIGIAMGSGTAVAKSASEMVLADDNFSTIVTAVEEGRAIYNNMKQFIRYLISSNIGEVVSIFLTAALGMPEALIPVQLLWVNLVTDGLPATALGFNGPDIDIMTKPPRNSREPLISGWLFFRYMAIGIYVGAATVGASAWWFMFYEDGPHLSFWQLTHHLQCPLEPKNF-----KKLDCDVFQD------------------------------------PHSMTMALSVLVTIEMLNSLNSLSENQSLTVMPPWSNMWLLGAIALSMSLHFVILYVDVLSTVFQITPLNLAEWMAVMKISLPVILLDEMLKFMARSTGQSATLCLEDGTKYTGKLFG-------AN-CSVSGEVVFQTGMVGYPESLTDPSYKYQILILTYPLIGNYGIP-PNDKDEFGLPL---------------------------------WFE-SEKI-HVSALIVGELSEY-YNHWAAAKSLSDWLKEHNIPAIQGIDTRALTKKIREHGTMLGKVIVEGTKPEAI-----PFEDPNLRNLIAEASTT-------------------------------KPIVY-NKG--------A-PIRITSIDCGMKYNQIRLLAQRGAQVTVVPWDHPLNIA----DFDGLFISNGPGDPK-MAEVTINNIRSILNETTTKI-----KPVFGICMGHQLLSLAVGTKAYK--------------------MKYGNRGHNQPCTHNG--------------TGRCYITTQNHGFAIDTSK-LPE--GWSVLFTNENDKTNEGIIHDTKPFYTVQFHPEHMGGPQDLEVLFDVFMDTVKDFK--AGK--------------------------------------SEIVT--VKQRIQDIL----------------NFKA-LPG---TPTPDTQP--------QKVLILGSGGLSIGQAGEFDYSGSQAIKALKEEGIHTVLINPNIATVQTSKGLADKVYFLPITPDYVTQVIESERPDGILLTFGGQTGLNCGVKLEKSG-----------------VLQRYNVKVLGTPVKSIEDTEDRKIFADRMQEIGEQVAPSSAAYSVDEVIEAANHIGYPVLVRAAYALGGLGSGFANNNDELLILANAAFAHTTQVLVDKSLKGWKEVEYEVVRDAYDNCITVCNMENIDPLGIHTGESIVVAPSQTLTNIEYNMLRKTAIKVIRHLGVVGECNIQYALNPESHEFFIIEVNARLSRSSALASKATGYPLAYIAAKLALG--IPLPKLKNSVTN---------------------------STTACFEPSLDYCVVKIPRWDLKKF-TKVSKKIGSSMKSVGEVMAVGRKFEEAFQKALRMVDENVTGFDHDKE--KVS-------EEVLNLPTDERIFVVAAALKAG-YTIDKLYELTRIDPWFLHKFNNIINCTTALEAS----------------PIEPSK----------------ELILQAKKLGFSDKQISKCVLSTELAIRTLRQSYG--LKPFVKQIDTVAAEWPASTNYLYLTYNG-------------------------------------DTHDLD--F-PGGH----VMVIGSGVYRIGSSVEFDWCAVRCITEMRNHGRKTIMLNYNPETVSTDYDMCDRLYFDEISFETVMDIYESEDPTGIVLSMGGQLPNNIAMALHRQ-QCRILGSSPESIDNAENRFKFSRMLDLIGLNQPQWKELTDIQAAKEFCQRVGYPCLVRPSYVLSGAAMNVAHTPDNLEGYLSSAVALGKDHPVVISKFIQEAKEIDVDAVAQDGKIVAIAISEHVENAGVHSGDATLVTPPQDLNQETIDKITAITAAIGASLEVNGPYNLQLIAKDNQLKVIECNLRVSRSFPFVSKTLDVDLIALATKIILG-IP-----------------------VEA--LGKLNGT--------G-RVGVK-------------------------------VPQFSFSRLAGADMLLGVEMASTGEVACFGEDRFEAYMKAMLST----------------GFR-IP---------------------------------------KNNILLSIGSYKGKMELLPAVRTLAAMN-YSLYASIGTADFYNEHGIKIKPVDW--PFEEPLSMMDYLSEKH-FDMVINLPMR---NSGARRASSFITRGYRTRRMAIDKEIPLITDIKKAKMFIEALRRIG-GA-------P-----------------------------RMKTHID---------------------CLTSNRTIRLPGLIDVHVHLREPGATHKEDFASGTAAALAGGITMVGAMPNTTPSITDQSSFQLVKK------------LAQLGARCDYAIYVGAGPD-------------------------------------------------------------------------------NFNELP---IIGNA---AMGMKMYLNKTFTSLRLD---SVSTWIEHLQNWPR-HLPLVAHAEGRTTAAILFIAQSLNRPIHIAHVARREE-------------------------IECIRMAKES-----------GMQVTCEVTPHHLFLTEDDLDDI------GHARGQVKPCLVTADDQQALWDNMDIIDCFATDHAPHTVEEK-NSENPPPGFPGLETMLPLLLTAVNEGRLTIEDIVLRLYTNPRKIFSL--PEQ-K--------------ETYIEVDLDHIW--TIPEAMT--------------------HTKSKWTPFAGRKVKGAVRRVVLRGELAYVDG-------------------------QVVVEPGFGKDVRT-M------LE-------------GVPTPAPLSV----------QVALNPQV--------LGQPSSRPTSRPSSPHRLGKEG----ETRFLL---PARIHR-------------------------------------------------------------------------------------------------------------------------------------------------------------------------------------------------------------------------------------------------------------LSESGDPNLMSPPT---------------NPPQPTRTFFSSPQ--QGLMSPFG-------------------YGDA-PPPLT------------------------------------------------------------------------------------------------------------------------PVPSVAT----GG--VSLMGKHILSAAQMTKEQLHQLFNVAHNMRMNVQKEKSMDYILKGKVVSLMFYEASTRTSCSFLAAMQRLGGSVINFNE--STSSHKKGESMSDTVQMMASYADVIVLRHPEPGAVE-AASKACRKP--------------------IINAGDGVGEHPTQALLDVFTIREEIGTVNGMTITMVGDLKHGRTVHSLARLLTLY---RVN-LRYVSPDS-LKMPAKVREYVQSRGIPQEEFSSIEEALPETDVLYMTRIQRERFESVE-DYDKVSGQFILTPHTMTKAKA--KMVVLHPLPRVNEISPAVDTDPRAAYFRQAECGMYVRMALLAMVLGAIVGSQ-NVSASEAVREQHSHDESYHIPVSSPDLVVWPRSTEEVSQVVQICRDHHTPIVPFGTGTGLEGGVLGQS--GSVCINLTK-MDEVLDLHTEDFDVTVQPGVTRLALNHHLKDHGMWFPIDPGADAS--LGGMAATGASGTNAVQYGTMKENVINLEVVLPDGSILHTAGEGSRPRKNSAGYNLTSLFVGSEGTLGIITKATLRIYGMPEMMMSAVCSFETVNAAVESVTQVLQCGIP--IARIEFLDEKAVDATNKYSNLN-NKVAPTLF---LEFHGSEAS-IKSQ-IETV----GDIVAMNGGSNFEWADKMEDRNKLWKARHDIWYASLAVRPGCKGLSTDVCVPISQMPRVILETIDDLQRMGFMYTIVGHVGDGNFHCLLMMDREG-DEIKKAKEFTHILGRRAISAGGTCTGEHGIGLGKKQLLIEEVGDVGINIMRQIKHTIDPLNIMNPGKMLHAWDGYVKYAWGANELKPIAKTGHSASIFGR-SAMGATIIDGIDTLFIMGLRDEYEKARNWITNEFKFDAS-----SDVSVFETNIRFVGGLLSIYALTHDE----VYKQKAIQIADKLLPAFNTP-TGIPFGLVNLKTGSARNWGWASGGSSILSEFGSLHLEFTYLSEISQDPKYKQKVDKIRQVLKDVKR-ADGLYPNFLNPKTG--KW-GQMHVSLGALGDSFYEYLLKSYIMSGGK-DQEGKQMYFSALEAMESR-MKQKSG-GGLTYFGD-IRANRVDKKMDHLSCFSGGMFAL----G-SKFSDSK----KDHYLEMGKEITKTCHQAYDNTATKLGPEAFRFE---G-RAEAVAMRQNEKYYILRPETIESYFVLFRLTKDPLYRQWGWEAAQALEAHCRVG-EGYSGIKDVYATH-VAHDDVQQSFFLAETLKYLYLLFSDDE-FMSLDDWVLNTEAHPL [9854]
Lingula            QYLSKEQEKELARIANAIVAPGKGILAADESTGTIGKRFSPINVENTEENRRLYRQLLFTAPKE-AAEHL-SGVIMFHETLYHKTDDGTPFVKVLKDSGIIPGIKVDKGVVPLAGT-DDECTTQGLDGLAERCAQYKKDGADFAKWRCVLKI-KPQCPSYQAMLENANVLARYASICQQNGLVPIVEPEVLPDGDHDLETAQRVTEQVLAFTYKALSDHHVFLEGTLLKPNMVTAGFSCSKKYTAEDIARATVTTLARTVPAAVPGITFLSGGQSEEEASVNLDAINRFPGRRPWALTFSYGRALQASVLQAWGGKKENVPAAQQELVKRATANGNAALGKY-SGGEQGAAAGKSLFVAGHAYTFLFTSESVGEGHPDKICDQVSDAILDAHLRQDPDAKVACETVTKTGMVLVCGEITSKAHVDYQKVIRDTVKEIGYDSSDKGFDYETCNVLMALEEQSPEIAQGVHVDRHEEEVGAGDQGLMFGYATNETEECMPLTVVLAHKMNAKIAELRKNGGLPWARPDTKTQVTCEYKFERGATVPIRVHTIVISVQHNPEVTMDQLRKELMEKVVKVVVPEKYLDAKTVYHIQPSGSFIIGGPKGDAGLTGRKIIVDTYGGWGAHGGGAFSGKDYTKVDRSAAYAARWVAKSLVKAGLCKRVLVQVAYAIGIAEPLSITIFSYGTSRMSEKQLLQVVKNNFDLRPGKIVQALDLKKPIYQKTACYGHFGRAEFPWEKPKPLQYAQSALPKGKIVAVIGAVVDVQFSEGLPPILNALEV-TGRSSRLVLEVSQHLGENTVRTIAMDGTEGLVRGQEVVDTGNPISIPVGPQTLGRIMNVIGEPIDERGPIGSKKFAPIHAEAPEFVEMSVNQEILETGIKVVDLLAPYAKGGKIGLFGGAGVGKTVLIMELINNVAKAHGGYSVFAGVGERTREGNDLYHEMIESGVISLKDESSKVALVYGQMNEPPGARARVALTGLTVAEYFRDEEGQDVLLFIDNIFRFTQAGSEVSALLGRIPSAVGYQPTLATDMGTMQERITTTRKGSITSVQAIYVPADDLTDPAPATTFAHLDATTVLSRGIAELGIYPAVDPLDSISRILDPNVVGEEHYEVARGVQKVLQDYKSLQDIIAILGMDELSEEDKLTVSRARKMQKFLSQPFQVAEVFTGTEGKLVPLSETIKGFKQVLNGELDHIPEVAFYMTGTVDEVLVRADELAEEQRKFIVGGNWKMNGNKASINGIIQFLHEGELD-PSTEVVVAPPAVYL-DYVRSNL-----------DKKIGVAAQNCYKVEKGAFTGDISPAMIKNVECDWVILGHSERRHVFGESDQLIGEKVKHALES-GLKVIACVGEKLDEREAGLTEEVVFRQTKAIADNV--SD-WDKVVIAYEPVWAIGTGKTATPDQAQEVHARLRQWLSENVSPAVASSVRIQYGGSVNAKNCRELAEKEDVDGFLVGGASLKPEFVTIVNARKMPK--EKTHINIVVIGHVDSGKSTTTGHLIYKCGGIDKRQIEKFEKEAQEMGKGSFKYAWVLDKLKAERERGITIDIALWKFETSKYEVTIIDAPGHRDFIKNMITGTSQADCAVLIVASGTGEFEAGISKNGQTREHALLAFTLGVKQMIVGVNKIDSTEPPYSEARFKEICTEVSNYLKKVGYNPKAVAMVPISGWHGDNMME-PSPNMSWYKGWAIE-----RKEGNAKGMTLLEALDSILPPQRPTDKPLRLPLQDVYKIGG-IGTVPVGRVETGILKPGMVVTFAPAMLTTEVKSVEMHHESLTEALPGDNVGFNVKNVSVKEIRRGFVCGDSKSDPPQETAEFKAQVIVLNHPGQINAGYAPVIDCHTAHIACKWSELQEKIDRRSGKKLEDNPKFLKSGDAGIVNMIPSKPLCVEAFSNYQPLGRFAVRDMRQTVAVGVIKETMNAAVRAVVRMGIYVGCRVYCIREGYQGMVDGGDNI-VEASWASVSGILQQGGTTIGSARCKDFREKEGRLKAAFNLIQREITNIVCIGGDGSLTGANCFRNEWPELLQELVSQGKITKQQADKCQHLHIVGMVGSIDNDFCGTDMTIGTDSALHRIIEAVDAITTTAQSHQRAFVMEVMGRHCGYLALVAALASGASWVFIPEAPPEENWEDKFCDFLAQERQLGRRLNIIIVAEGAIDVNGSPITATGV-----------------QQLITSRLKFDTRVTVLGHVQRGGSPSAFDRILSTRMGAEAVLALMEA----TPETPACVVSLDGNQTVRVPLMQCVERTQMVQKAMNAKKFDLAQRLRGRSFQSNLFTYKSLRKLRPPPASACPFNLAVMNIGAPAAGMNACMRAFVRIAQTAGYTVLGIIDGFEGLC--EDNVRPISWMEVHNWVGQGGSNIGTKRILASEKG------YEDVANKLKQHNVHGLLVIGGFEAFHSVLKMAEMREKFDGFCIPMMVIPCTISNNVPGTDFSLGCDTALNEIADICDRIKQSATGTKRRVFVVETMGGHCGYLATLSGLAGGADAAYIFEEPFGIKDLQNDVIHIRAKIK-D-GVQRGLIIRNEKANSNYTTDFIHQLYSEEGKDTFTCRKNVLGHMQQGGAPSPFDRNLGTKFGCRAAEYLSKQVSESVV--DGK--VYSTAPGTASVLGVVRRQMIVTPMAVLGSITDFKYR-IPKQQ-WWLKLRPLLRIMAKHESQYEMGSLTTSTGAPIGEKLASMTAGPRGPLLMQDFVFMDEMAHFQRERIPERVVHAKGAGAFGFFEVTHD-ISK-YCKAKVFEHIGKRTPVAVRFSTVGGESGSADTARDPRGFAVKMYTDEGNWDCVGNNTPIFFIRDPIFFPSFIHTQKRNPVTHCKDPDMFWDFITLRPESTHQVSFLFSDRGTPDGYRQMNGYGSHTFKLVNKDGEAVYCKFHYKTDQGIKCLMADQAGELAGSDPDYAIRDLYNNIAAGNYPSWTWYIQVMTFEEAEKFRWNPFDLTKVWPQGEFPLIPVGRMVLNRNPKNYFAEVEQIAFSPAHLVPGIE-ASPDKMLQGRLFSYSDTHRHRLGTNYLQIPVNCP---FNTRVK-NYQRDGPQCVTDNQEGAPNYFPNSFNGPLDDK--RHLESVFQT--TGDVKRYNTRD-DDNFSQVGLFWRNVLKPDERTRLVENIANHLKDAQEFIQQRAVKNFMQTIKCVVVGDGAVGKTCLLISYTTNKFPSEYVPTVFDNYAVTVMIGGEPYTLGLFDTAGQEDYDRLRPLSYPQTDVFLVCFSVVSPSSFENVKEKWVPEITHHCQKTPFLLVGTQVDLRDDAATIEKLAKNKQKPISPEQGEKLAKELKAVKYVECSALTQRGLKNVFDEAILAALEPPEPPKKRKCLLLMVNFTVDQIREIMDHKMNIRNMSVIAHVDHGKSTLTDSLVSKAGIIASAKAGETRFTDTRKDEQERCITIKSTAISLYYELPEKDKDIMF---------QKYNEEKGFLINLIDSPGHVDFSSEVTAALRVTDGALVVVDCVSGVCVQTETVLRQAIAERIKPVLFMNKMDLGLLTLRLDREAMYTEFQRTIESVNVIISTYA------SEDGPMGDFTVEPTKGTVGFGSGLHGWAFTLKMFADMYATKFKVPAA----------------KLMKRLWGDQFFNPKTKKWAKNNDD----KSG----QRGFTLYVLTPIYNVFNKCVDGLNLENENVETPVLELIEKMGV--KLSAEEKEL---KDKPLLKAVMRKWLPAGDALLQMICVHLPSPVTSQKYRTELLYEGPPDDKVAQAMKECDPKGELMMYISKMVPTSDKGRFYAFGRVFSGTIATGMKARIMGPNFKPGKKEDLYVKNIQRTILMMGRYTEPIEDVPCGNICGLVGVDQFLVKTGTITTFDQAHNMKMMKFSVSPVVRVAVEAKNPAELPKLVEGLKRLAKSDPMVLCCIEESGEHIIAGAGELHLEICLKDLEEEHASIPLKVTPPVVSYRETVAEMSKMTCLSKSPNKHNRLYMTAQPMPDGLPKDIDDG-KVTPRQDPKERGRYLADTY---------------DWDVNEARKIWSFGPEGTGPNMVIDVTKGVQYLNEIKESVVAGFQWATKEGVLCEENMRGVRFNICDVTLHADAIHRGGGQIIPTTRRVLYASVLTARPKLMEPVYLVEIQAPESVVGNIYGVLNKRRGTVNEATTDRGVQ-YTVKAFLPVNESFGFVSHIRQETGGQAFPQCVFDHWDLLPGDVTEEGSKTAIVISETRARKKMKEGLPKLDDYLDKLMS--------ITKVHARQIFDSRGNPTVEVDVTTSHG-LFRAAVPSGASTGVHEALELRDKDPKQYHGKGVSKAVNNVNSIIAPALIAKNLDVTNQTEVDKFMMELDGTDNKSKLGANAILGVSLAVCKAGAAKKGVPLYRHLADLAGNKNVILPVPAFNVINGGSHAGNNLAMQEFMLLPSGASSFSEALRMGSEIYHHLKSVIKKKYGQDACNVGDEGGFAPNIQDNKEGLELLKTAIELAGYTGKVVIGMDVAASEFYKDGKYDLDFKNPNSDKSKWLTSDQLNALYTDFTTNYPIESIEDAFDQDDWAAWAKMNAGT---NIQLVGDDLLVTNPKRIKKAIEDKACNALLLKVNQIGSVTESIEACKMSQANGWGVMVSHRSGETEDTFIADLVVGLCAGQIKTGAPCRSERLAKYNQLLRIEEELGANAKYAGRSYRKPANVGINGFGRIGRLVLRAALKK---GTVNVVAVNDPFIALDYMVYMFKYDSTHGRYPGEVK--AEGGKLVVDGHAITVFQEREPEKIMWGSAGAEYVVESTGVFTTVEKAMPHIAKGG-AKKVVISAPSADAPMFVMGVNEGKYD-PSMP-VISNASCTTNCLAPVAKVLNDKFGIVEGLMTTVHAYTATQKTVDGPSAKDWRGGRTAATNIIPSSTGAAKAVGKVIPELNGKLTGMAFRVPVANVSVVDLTCRLKAGAPYADICAAMKEASE--SS-LKGVLGYTEDMVVNSDFNGDERSSIFDAKAGISLNDNFVKVVSWYDNEFGYSCRVVDLLAYIHSKKVAIVGSGNWGSAIAKIVGHNV-L-------KSDD-FATEVKMYVYEEMV---D-GRKLTEIINTEHENIKYLKGHKLPENVVAVPDARDACREADILIFVLPHQ-F------------VRRICSNLQGHIKPTAVAISLIK-GFDVHD--KGLELISNVVRTML-SID-CAVLMGANIASEVAGENYCEATIG---CKKPDFGKLLKKLFQTDYFRIVVVEDEITVELCGALK--------------------------------------------NVTATGAGFVDGLGYGDNTKAAVIRLGLMEMVKFCEEFY-PGS----KMSTFLESCGVADLVTTCYGGRNRRVAEAFVK--TGKSIPELEKEMLNGQSLQGPPTAAEINIMLKAKNME--DRFPLFTAIHRICIRELEPQKFIDCLKNHPEHMM--VKEDKST-WKSNYFLKLIQLLDEYPKCFLVGADNVGSKQMQQIRRSMRGKAVVLMGKNTMMRKAITGH-MSNNPSLERLLPHIRGNVGFVFTKEDLNETRDLILSNKVPAAAKAGALAPVDVRIPAQNTGLGPEKTSFFQALSIPTKISKGTIEILNEVHLIKVGDRVGASEATLLQMLKIFPFTYGLIIEQVYDSGTVFSPEILDIKPEDIRKTFMEGVRNIAAISLEIGYPTAASAPHSIINGFKNLLAIAVETDYSFPAAETVKEYLADPSKFMVRYSLDP--ENPTKSAKAKGSHLRVHFKNTRETAQAIKRMHLRRAIRYLKNVVEKKEIIPFRRFNGGVGRHAQAKQFGS--TQGRWPKKSAEFLLQLLKNAESNA---EFKGLDTDHLVVEHIQVNRAPQMRRRTYRAHGRINPYMSSPCHIEVILAEREQAVAKTKKSIIRYYLDCTHPV-EDGIMDITNFDKYLQERIKVNGKTGNLGQN-ISMERQKNKVVVTSDIPLSKRYMKYLTKKYLKKNNLRDWLRVVASSKDTYELRYFQINNAAHTKTTEEVLKYFGVDEEV-GLTDEQIRRAKEKYGPNELPAEEGKPLWELIVEQFDDLLVKILLLAAVISFILAWFEESD---D-QIT---AFVEPFVILLILFANATVGVWQERNAESAIEALKEYEPEIAKVVRKHNKGV-QRIRASELVPGDVVEVSV----GDKVPADIRIIRIHSTTIRVDQSILTGESVSIIKHTEPIPDERAVNQDKKNILFSGTNIASGKCRGIVFGTGLTTEIGKIRNEMMDTETEKTPLQQKLDEFGEQLSKVISIICVAVWAINIGHFNDPAHGGSWLKGAIYYFKIAVALAVAAIPEGLPAVITTCLALGTRRMAKKNAIVRSLPSVETLGCTSVICSDKTGTLTTNQMSVCKMFIFDKADASEIST-THFEISGSTYEPVGEVYLD-NRPVHCADYPALQEMATICSLCNDSSIDYNETKQVYEKVGEATETALSVLVEKMNVYGTNKAGLSKKEAGMACNHVIQNEWKKEFTLEFSRDRKSMSAYCFPNK------PT---RQQDGA--KMFVKGAPEGILERCEYARVGSEKV-PMTPAIKAEIMKHCKTYGTGRDTLRCLALATIDNPPRKESMDLEDSRKFIQYETNITFVGIVGMLDPPRKEVVDAIKKCRMAGIRVIVITG--DNKATAEAICRRICVFGENESTEGMSFTGREFDDMSPEEQREAVLRSRLFARVEPAHKSKIVEYLQAEGEISAMTGDGVNDAPALKKAEIGIAMGSGTAVAKSASEMVLADDNFSTIVAAVEEGRAIYNNMKQFIRYLISSNIGEVVSIFLTAALGMPEALIPVQLLWVNLVTDGLPATALGFNPPDLDIMNKAPRNPKEGLITKWLFFRYMAIGIYVGAATVGASAWWFMVYDKGPRLNYYQLTHHMQCPAEPKNF-----VGIDCEVFED------------------------------------PHPNAMALSVLVTIEMLNAFNSLSENQSLMLMPPWCNMWLMGAILLSMSLHFVILEVDFLATVFQITPLTVEEWMAVLKISIPVIILDETLKFVARRFTDAANLILEDGTSYTGKSFG-------AE-IDMAGEVVFQTGMVGYPESLTDPSYSSQILVLTYPLIGNYGIP-DPEKDALGLSR---------------------------------WFE-SSKI-HVAALIVGDYTEA-YSHWSAKKSLHDWLKEHNIPAIYGIDTRSLTKKIRENGTMLGKVIQHATNPDSI-----PFDDPNIRNLVAEVSVK-------------------------------EPIVY-NPK--------G-DVKIVAVDCGIKNNQIRCLCERGASVKVVPWNYKLESS----EYDGLFLSNGPGDPK-MCAETIANVKRVI--KEEDN-----KPVFGICLGHQLLSSAAGCKTYK--------------------LKYGNRGHNQPCTHTS--------------SKRCFITTQNHGFAVDVET-MPK--DWSILFTNENDKSNEGIVHNSKPFFSVQFHPEHMAGPRDLELLFDVFLDHVRMHK--KGR--------------------------------------DDMS---INDRINHKL----------------AYTP-PPHV--LTNVMSKP--------RKVLILGSGGLSIGQAGEFDYSGSQAIKAFKEERIHTVLINPNIATVQTSKGMADKVYFLPLTADYVTEVIKSERPDGILLAFGGQTALNCGVELKNRG-----------------VFEKYNVRVLGTPVTSIEWTEDRKIFAEKMEEINEHVAPSEAAYTMEQALEAAEKLGYPVMIRAAFALGGLGSGFANNKEEMAYLTSMAFKHTNQVLVDKSLKGWKEVEYEVVRDAYDNCITVCNMENVDPLGIHTGESIVVAPSQTLTNIEYNMLRSTAIKVIRHLGIIGECNIQYALNPESQQYFIIEVNARLSRSSALASKATGYPLAYVAAKLGMG--IPLPVLRNSVTG---------------------------STTACFEPSLDYCVVKIPRWDLKKF-SRVSTKIGSSMKSVGEVMAVGRKFEEAIQKALRMMDENCTGFDPYKSKGKVS-------EEELYNPTYKRIFVLAAAIRSG-YDTEKLYSLTKIDRWFLHKFKNIIDCVIQLEQF-------------KKQD--LTH----------------DVLFEAKQLGFCDKQIAKFTESTELVIRKKRIDFG--VTPFIKQIDTVAAEWPASTNYLYLTYNA-------------------------------------AAHDLD--F-PGGY----TMVLGSGVYRIGSSVEFDWCAVGCIMELRKLGKKTIMVNYNPETVSTDYDMCDRLYFDEISFETVMDIYNIENPEGIILCMGGQLPNNIAMDLHRQ-QARILGTSAEMIDNAENRFKFSRMLDNIGISQPQWKELTDLASAKAFGEKVGYPCLVRPSYVLSGAAMNVVHYDYDLEAYLTQAGRVSKEHPVVISKFILEAKEIDVDVVASDGEVICMAVSEHVENAGVHSGDATLVTPPQDLNEETLQKIKLISCAIARELEVSGPFNLQLIAKDNQLKVIECNVRVSRSFPFVSKTLGHNFIALATQVLAG-QK-----------------------PEA--INVLNGV--------G-KVGVK-------------------------------VPVFSYARLAGADALKGVEMASTGEVACFGEDRYEAYLKAQLST----------------GFT-IP---------------------------------------KKNILLSIGSYKSKSELLGSVRTLENMG-YQLYASLGTADFYSEHGIKIKAVEW--PYEDQRSIADYLADNH-FHLVINLPMR---NSGAKRASTFVTQGYRTRRMAVDYSVPLITDIKIAKLFIESLRRIK-GP-------P-----------------------------QLKTHVD---------------------CMSSRKVLRIPGLIDVHVHLREPGATHKEDYASGTAAALAGGVTIVLAMPNTQPAIVDQASLVLAQK------------LARQGARCDYGIYLGASAE-------------------------------------------------------------------------------NATELP---ALASE---SIGLKMYLNETYTTLRLD---DVTVWMKHFENWPK-DMPIVCHAELRTVAAVLLLVDLYQRPVHIAHVARKEE-------------------------ILIIRAAKER-----------GLPVTCEVAPHHLFLTASDINRI------GETRAHVRPMIANVEDQKALWDNIDIIDCFATDHAPHTVDEK-NNPKPCFGYPGLETMLPLLLTAVNDGRLTMEDIVTRLYTNPKKIFNI--PDQ-P--------------NTYVEVDMETEW--TIPNAMK--------------------FTKSKWTPFAGMKVKGTVRRVVLRGEVVFIDG-------------------------EVLAKPGYGMDINL-L------PKAPHQ---------GPRQLLGLAGKQH-----GPLMPAPLTTSIPS----VPGVLPGPLSEPASPIRKHVD-----IPKFHL---PPKMSRALNVDVMYGNTTLHGSLLVVRDPCSLLPGQITAGAEGIINRTDLHTPGSRETKETSSGGGGGDVVLTRSGVTPPHPYYATPTSTAQYISGITGQHTLSVHSFNKEHLHQLFNLAHSMRIAIQKERTLDYILKGKVMASIFYEASTRTSCSFAAAMQRLGGSIIGMDSSTSSVTKGETLEDTLRVLAGYSDVIVLRHPEVGAVTRAAKFSRRPIINAGDGSGEHPTQALLDVFTIREEIGTDIVTRLYTNPKKIFNIPDQPNTYVEVDMETEWTIPNAMKFTKSKWTPFAGMKVKGAVRRVVLRGEVVFIDGEVLAKPGYGMDINLLPKA-PHQGPRQLLGLAGKQHGPLMPAPLTTSIPSVPGVLPGPLSEPASPIRKHVDIPKFHLPPKMSRALNVDVMYGNTTLHGSLLDKPVEGHLPEFRADLHTPGSRETKETSSGGGGGDVVLTRSGVTPPHPYYATPTSTAQYISGITGQHTLSVHSFNKEHLHQLFNLAHSMRIAIQKERTLDYILKGKVMASIFYEASTRTSCSFAAAMQRLGGSIIGMDS--STSSVTKGETLEDTLRVLAGYSDVIVLRHPEVGAVT-RAAKFSRRP--------------------IINAGDGSGEHPTQALLDVFTIREEIGTVNGLTVTMVGDLKHGRTVHSLARILTLY---RVK-LVYVSPPN-LKMPQEVVEYVKSRGIRQEEANALEQALPETDVLYMTRIQKERFPSEE-EYNKSCGQFVVTPQLMTKAKK--KMVVMHPLPRVYEIDPAFDTDPRAAYFRQAEYGMFVRMALLAAVMGSVVGEK-NVSTAKAVREHHGKDESYH-GIFPPDLVVSPGSTEEVSECAKICYAEGLPIIPFGSGTGLEGGVTGVK--GGVTFDLMR-MDQIEEVHVEDFDVVVQAGVTRMALNHYLHDTGLWFPVDPGADAS--LCGMCSTSASGTNAVRYGTMRENVMNLEVVLSDGRVIHTAGEGRRTKKTAAGYNMTNLFVGSEGTLGIITKATIKLYGQPESTISAVCHFPSVKAAVDTTVQTLQCGIP--MARIEFLDEVQMMACNKFSHLD-YQESPTLF---LEFHGSESG-VEEQ-AKAV----AEIAEYNEGSGFQWAKEPEVRNKLWKARHDAYYACIALRPGCKASITDVCVPISRLPELITITKEDIQSSSVVGPIVGHVGDGNFHTVLVFDPDNPKEVEEVKGLTDRMAMRALEMHGTCTGEHGIGLGKRHFLEKEIGAVGVQVMKELKAALDPKGIMNPGKTKHAWDNYVKYAFGANELKPLSKRGHSASIFGA-TSFGATIVDGLDTLWLMGLNEEFKKGRDWVALSLNFEGA-----SDVSVFEVNIRFVGGLLAAYALTGDQ----IFKNKATIIADKLLPAFNTP-TGIPYSMINLRTGGGRNWGWASGGCSILSEFGTMYLEFAYLTDITGDPKYLQKVEKIRDFLDNMDK-PNGLYPNYLNPKTG--RW-GQQHVSVGALGDSFYEYLLKSWIFSGKK-DHTSRKMYDTAVQAIESR-MLQTSP-SGLKYIAE-YKSGRLEHKMGHLACFIGGMFAL----G-AEGSANK-----EKYLDLGKDIAHTCHESYTRSATQLGPEAFRFD---P-NNEAKATRPNEKYYILRPEVIETYFYMWRFTKDKKYRDWAWEAVQALEKHCRTD-NGYSGLKDVYSTN-PTKDDVQQSFFLAETLKYLFLIFSEDD-LLPLDKWVLNTEAHPF [10294]
Capitella          PYLSKEQQEELRSIANAIVAPGKGILAADESTGTMGKRLSSINVENVEENRRQYRQLLFTAGKE-LSNNI-SGVILFHETLYQKADDGTPFVKLLQDNNIIPGIKVDKGVVPLAGS-DGECTTQGLDGLSERCAQYKKDGCGFVKWRCVLKI-QSHTPSLQAMIENANVLARYASICQQNGLVPIVEPEVLPDGEHDLYTAQRITEEVLAFTYKALADHHVFLEGTLLKPNMVTAGQSCAKKFSAHEIAMATVTALQRTVPAAVPGITFLSGGQSEEDATVNLDAINKCPGRKPWALTFSYGRALQASVLAAWKGSKDNVKSGQEELLKRAKANGEAALGQY-AGGVQSAAGGASLFVANHAYSFLFTSESVGEGHPDKICDQISDAVLDAHLKQDPNAKVACECAAKTGMIMLLGEISSKAHVDYQKVVRDTIKYIGYDDSCKGFDYKTCNVLSALEEQSPDIAHGVHVGRDEDDIGAGDQGLMFGYATDETEECMPLTVVLAHKLNAKIAELRRNGGLAWARPDSKTQVTCEYRMIKGACVPMRVHTVVISLQHSEDVTTEQIRSDLLEKVVRVVIPEKYLDAKTVYHLQPSGRFVIGGPQSDAGLTGRKIIVDTYGGWGAHGGGAFSGKDFSKVDRSAAYAARWVAKSLVKAGLCRRVLVQVSYAIGVAHPLSVFVSSYGTGVKSDAELLDIVNNNFDLRPGVIVKELELKRPIYQATASYGHFGRSDFTWEQPKKLTYAAAATPKGKIIAVIGAVVDVQFDEDLPPILNALEV-KNRAPKLILEVAQHLGENTVRTIAMDGTEGLIRGQECVDIGTPIRIPVGPETLGRIINVIGEPIDERGPVNSKHFAAIHAEAPEFVEMSVEQEILETGIKVVDLLAPYAKGGKIGLFGGAGVGKTVLIMELINNVAKAHGGYSVFAGVGERTREGNDLYHEMIESGVISLKDDTSKVSLVYGQMNEPPGARARVALTGLTVAEYFRDQEGQDVLLFIDNIFRFTQAGSEVSALLGRIPSAVGYQPTLATDMGTMQERITTTKKGSITSVQAIYVPADDLTDPAPATTFAHLDATTVLSRGIAELGIYPAVDPLDSNSRILDPNVVGNEHYDIARGVQKILQDYKSLQDIIAILGMDELSEDDKLTVSRARKMQRFLSQPFQVAEVFTGSEGKLVPLKETIKGFQMILNGEMDHLPEVAFYMVGGIEEVTIKADKLAAERRKFFVGGNWKMNGNKASMDVIVSTLNEGGCN-PNTEVVVSPPAPYL-DYVRQKL-----------DKRIGVAAQNCYKAEKGAFTGDISPQMIKDVGCEWVILGHSERRHVFGESNQLIGEKTAFALQS-GVKIIPCVGEKIEEREAGKTEEVVFSQTKAIADNV--KD-WTNVVLAYEPVWAIGTGKTASPAQAQEIHAKLRKWLNDNVSPAVAKSVRILYGGSVSASNCRELAQQPDIDGFLVGGASLKPEFVQIINARSMGK--EKTHINIVVIGHVDSGKSTTTGHLIYKCGGIDERTIAKFEKEAQEMGKGSFKYAWVLDKLKAERERGITIDIALWKFETDKYFVTIIDAPGHRDFIKNMITGTSQADCAVLIVAAGMGEFEAGISKNGQTREHALLAFTLGVKQLIIGVNKMDNTEPPYSEARFKEISKEVEAYIKKIGYNPKAVAFVPISGWHGDNMLE-ASDKMPWFKGWNVD-----RKAGKASGKTLYEALDSILPPERPTDKALRLPLQDVYKIGG-IGTVPVGRVETGIIKPGMVVTFAPCMVTTEVKSVEMHHTSLPEALPGDNVGFNVKNVSVKEIRRGYVAGDSKNDPPKETDEFRAQVIVLNHPGQISNGYAPVLDCHTAHIACKFQELIEKIDRRSGKTMEDKPQHVKSGDAAIVEMKPGKPMCVEAFADYAPLGRFAVRDMRQTVAVGVIKSVMNSAVRAVVRMGIYVGCRVYLIKEGYQGMVDGGNNI-QLADWKSVSGIMQRGGTVIGSARCKDFREREGRLKAAQNLVERGITNLVVIGGDGSLTGANLFRQEWSGLLDELSQTERITPDQADDCSHLNIVGMVGSIDNDFCGTDMTIGTDSALHRIMEAIDNISTTASSHQRCFVLEVMGRHCGYLALVAALASEADWVFIPEWPPEKGWQDVLCKKLSQERSMEQRLNIIIVAEGAIDSEGNRITPDDL-----------------QQLVSSRLKYDTRVTILGHVQRGGSPSAFDRILGCRMGAEAVLALMDA----TPDTPACVVSLDGNQTVRVPLMECVERTKAVQKAMDQKDFAAAVTLRGRSFNNNLETYRRLSKVKPPRELADPFNLAVVNVGAPACGMNAAMRAFVRLALAKGFGVLGIRYGFEGLL--NDNVHPLSWVEVQAWAGVGGTKLGTTRVMPHEVG------LDKVAAKLKKYNVHGLLCIGGFEAFHSVLAMADAREKYPEFCIPMTVIPSTISNNVPGTDFSLGSDTALNEIADICDRIKQSASGTKNRVFVIETMGGYCGYLATMSGLAGGADAAYIFEENFGISDLQSDVIHMAAKIK-D-GVKRGLVLRNEHANKNYTTDFIFGLYNEEGKGIFNCRMNVLGHMQQGGRPSPFDRNMGTKMAAKCVETLVQQVQDAKQP-DGS--VFTKDRSTATLLGLVKRASQFTPVQDLKEQADFKYK-ISRELPWWMCLRDLLRILARHNTTMQHGVLTTATGAPIGNKTAIQTVGPRGPALLQDFVFQDEMSHFGRERIPERVVHAKGAGAFGFFEVTHD-ITK-YSKAKVFEHIGKKTPIVARLSTVGGEKGSADTARDPRGFAVKFYTDEGNWDLVGNNTPIFFIRDPMLFPSFIHTQKRNPKTNLKDPDAFWDFLTLRPESCHQVSFLFSNRGTPDGYRNMNGYGSHTFKLVNKEGVAHYCKFHYKTNQGIKNLTGAQADALAGSDPDYATRDLYNAIAEGNFPSYTLFIQVMTFEEAEKHRFNPFDLTKVWSHKEFPLIPVGRLTFNRNPKNYFAEVEQVAFSPAHMVPGIE-ASPDKMLQGRLYSYSDTHRHRLGTNYQQIPVNCP---FSTRAR-NYQRDGPQNVDDNQEGAPNYFPNSFGGPQDSP--AFLEHETTF--PGDVARYNTKD-DDNFTQVGIFWRETLTEEDRKHLIINMSGHLKNAQEFLQKRAVANFMQTIKCVVVGDGAVGKTCLLISYTTNKFPSEYVPTVFDNYAVTVMIGGEPYTLGLFDTAGQEDYDRLRPLSYPQTDVFLVCFSVVSPSSYENVKEKWQPEITHHCQKTPYLLVGTQIDLRDDAATIEKLAKNRQRPITFEQGEKMAKDLKAVKYVECSALTQKGLKNVFDEAILAALEPPEPQKKKKCVILMVNFTVDEIREHMDKKKNIRNMSVIAHVDHGKSTLTDSLVSKAGIIASAKAGETRFTDTRKDEQERCITIKSTAISLFYELPEKDLCHIT--------QPREEGCASFLINLIDSPGHVDFSSEVTAALRVTDGALVVVDCASGVCVQTETVLRQAIAERIRPVLFMNKFDKALGTLKLSSEDLYQTFCRIVENVNVIIATYG------EDGGPMGEIMVDPAKGTVGFGSGLHGWAFTLKQFAEIYATRFQIEER----------------KLMKRLWGDQFYDGKAKKWSKEKTK----TS-----QRGFVQFILDPIYKVFEYT---MNKPKEE----ALALVEKLGI--KLTNEDKEN---YEKQLMKVVFRKWLPAGDALLQMITIHLPSPVTAQKYRMEMLYEGPHDDEAAVAIKNCDSKGPLMMYVSKMVPTSDKGRFYAFGRVFAGTVATGQKARIMGPKYVPGKKEDLFVKSIQRTILMMGRYIESIDDVPCGNVCGLVGADQYILKTGTITTLETAHNLKVMKFSVSPVVRVAVECKHPSDLPKLVEGLKRLSKSDPLVQCSIEESGEHIVAGAGELHLEICLKDLEEDHACIPLKISEPVVSYRETVSEESSITCLSKSPNKHNRLFFRAVPMPDGLAEDIDSG-EVNTKQDGKERARYLAEKY---------------GYDPNETRKIWCFGPEGTGPNIVVDCTKGVQYLNEIKDSVVAGFQWASKEGVLCEENLRGCRYNVLDVELHADAIHRGGGQIIPTTRRVLYAASLTASPKLMEPVYLVEIQCPEAAIGGVYSVLNKKRGVVFEENQVVGTPMFQIKAHLPVNESFGFTSTLRANTGGQAFPQCVFDHWQQLPGDPYEPTSRPGVVIAAARKRKGLKEGIPPLENFYDKLMT-------VITKIHARQIFDSRGNPTVEVDLVTGKG-LFRAAVPSGASTGIYEALEMRDKDPKAYMGKGVSKAVGNVNSVIAPALVGKEMDITNQKAVDKLMLDLDGTDNKAKLGANAILGVSLAVCKAAAAEKGVPLYRHIADLAGNKEVILPVPALNVINGGSHAGNGLAMQEFMILPTGASSFKEAMRMGSETYHHLKAAIKEKYGQDACNVGDEGGFAPNILNNMEGLELLRVAIERAGYTGKIKIGMDVAASEFFKDGKYDLDFKNPKSDPKDWLSSEQLFQVYKDFVDKYPVVSIEDAFDQDDWEAWTKMNARV---NIQLVGDDLLVTNPTRVQTGIDKKACNCLLLKVNQIGTVTESIQACKMSQDEGWGVMVSHRSGETEDTFIADLVVGLCTGQIKTGAPCRSERLAKYNQILRIEEELGDKAKFAGENFRNPPSIGINGFGRIGRLVLRAALKA---GGVKVVAVNDPFIDLEYMVYMFKYDSTHGRYPGEVK--AENGKLVVDGQAISVFMERTPSAIPWGASGAEYVVESTGVFTTTDKAKAHL-EGG-AKKVIISAPSADAPMFVMGVNQEKYE-KSMN-VISNASCTTNCLAPIAKVINDNFGIVEALMTTVHAFTATQKTVDGPSAKAWRDGRTAGTNIIPASTGAAKAVGKVIPDLNGKLTGMAFRVPVPDVSVVDLTCRLEKDAPYEEIKKVMKEAAE--GK-MKGFLGYTEDQVVSSDFITDTHSSIFDAKAGIALNPRFVKLISWYDNEYGYSNRVVDLVKYVYKQDVCIVGSGNWGSVIAKIVGNNV-T-------ASAN-FHNRVPMYVYEEMI---N-GEKLTEIINTKHENVKYLPGFKLPENVVAVPDIVEAAKDADILVFVVPHQ-F------------VGGLCKQLNGKLKPGALAVSLIK-GLDISD--KGLDLISNVIRKAL-GIE-CAVLMGANIAPEVARENYCEATIG---CRDREMGRLLKEVFEAPYFRIVVVNDEQTVELCGALK--------------------------------------------NIVAVGAGFVDGLKYGDNTKAAVIRLGLMEMVKFCEEFF-QSNVSGYRADEFMRICGMGDVVVTCYRGRNRLLAEAFVE--SGKTIEELEAEMLNGQKLQGPPTAAEVYTMLEQKGLT--EKFPMFTAVHKICTGEKTPQAFIDCLKNHPEHMM--VREDKSS-WKASYFLKLIELIDEYPKCFLVGVDNVGSKQMQQIRIALRGHGVVLMGKNTMMRKAIRSH-LENNPSLEKLLNYIKGNVGFVFTKGDLTEVRKIIQENRVGAPAKAGALAPLSVMVTARNTGLGPEKTSFFQALAIPTKITKGTIEILNDVQLIKEGEKVGASEATLLTMLKIMPFSYGLVIQQVYDSGTVFHPSILDMSDDDIRGKFMSGVSRVASLCLAIGYPTLASVPHSVVNGFKNLLAVAAATDVEFKEAETVKEFLKDPSKFMTRYSQDA--ENATKSAKAKGSHLRVHFKNTRETANTIKRMHLRRAVAFLKNVTQMKECVPFRRYNGGVGRCAQAKNWNT--TQGRWPKKSAEFLLQLLKNAESNA---EYKGLDTDHLVIEHVQVNRAPKMRRRTYRAHGRINPYMSSPCHIEIILAEKEQAIAKPKKILLKYTIDCTHPV-EDGIMDVASFEKYLHERIKINGRVNNLGNV-VTIERAKSKLTVTCEIAFSKRYLKYLTKRYLKKNNLRDWLRVVANTKESYELRYFQINNDSHTKSVDEVVNYFKTDIAS-GLSDEQVARAQEKYGPNELPAEEGKTLWELILEQFDDLLVKILLLAAIISFILAWFEESEEQME-QIT---AFVEPFVILLILIANAVVGVWQERNAESAIEALKEYEPEIAKVIRKNHKGV-QKIKARELVPGDIVDVSV----GDKVPSDLRIVQIFSTTLRVDQAILTGESVSVLKHYDAIPDPRAVNQDKKNVLFSGTNIAAGKARGLVVGTGLNTEIGKIRTEMTETETEKTPLQQKLDEFGQQLSKVISIVCVAVWAINIGHFNDPAHGGSWMKGAIYYFKIAVALAVAAIPEGLPAVITTCLALGTRRMAKKNAIVRSLPSVETLGCTSVICSDKTGTLTTNQMSVCRMFMFEKIEAGNMNV-QQFEITGTTYAPEGEIFSN-GKPVKASDYDSLQELSTICALCNDSSVDFNEAKGVYEKVGEATETALTVLCEKLNVTNVDKSSFKKKELGTICNQALQSQWTKDFTLEFSRDRKSMSSYCIPNK------QT---KLGPGP--KMFVKGAPEGLLDRCSFCRVGSQRV-PMTPAIKAEIMKHVGHYGTGRDTLRCLALATIDTPVKKEDMNLEDYTKFIKYETNCTFVGVVGMLDPPRTEVMDSIKECRKAGIRVIVITG--DNKATAEAICRRIGVFSETETTDGKSFTGREFDDLSPEEQAKAVRCARLFARVEPAHKSKIIEFLQADGEISAMTGDGVNDAPALKKAEIGIAMGSGTAVAKSASEMILADDNFSTIVAAVEEGRAIYNNMKQFIRYLISSNIGEVVCIFLTAALGMPEALIPVQLLWVNLVTDGLPATALGFNPPDLDIMNKPPRNPKEPLISGWLFFRYMAIGIYVGCATVGSAAWWFTMYEKGPQLNYYQLTHHMQCPAEPRMF-----PSIDCNIFTD------------------------------------PHPMTMALSVLVVIEMLNALNSISENQSLTLMPPWYNYWLLGAMVLSMSLHFLILEVDFLSAVFQITPLGMEEWMAVLKISFPVILLDETLKFVARKFTDSAVLHLQDGSTYSGTVFG-------AQ-ANISGEVVFQTGMVGYPESLTDPSYKSQILVLTYPMIGNYGIP-DIEKDPFGIEK---------------------------------WFE-SSKI-HVSALIVGDYTDD-YSHWSAKKSLDKWLKENNIVALHGVDTRALTKRIREDGTMLGKIILNESKSDVV-----QFVDPNLSHLVAEVSIK-------------------------------EPQVY-NPS--------G-EVKIIAVDCGIKNNQIRCLCERGASVTVVPWNHKLRSD----DYDGLFLSNGPGDPQ-LCQDTIANLRSLL--SEEKP-----KPIFGICLGHQLLSLATGTRSFK--------------------MKYGNRGHNQPCTHAD--------------TKRCFITTQNHGFAVDPDM-LPA--DWSVLFTNENDKTNEGVVHNFKPFFSVQFHPEHMGGPQDLEILFDIFLDQVRDHK--KGK--------------------------------------GGVT---VRERIHNQL----------------VYTP-KP----WEITTEKP--------NKVLVLGSGGLSIGQAGEFDYSGSQALKALREEGVQTVLINPNIATVQTSTGMADRIYFRPITPEDVAQVIKCERPDGILLTFGGQTALNCGIRLRENG-----------------IFEQYKLKVLGTPVVSIEWTEDRKIFAEKMLEINEFVAPSEATYTVDQAVAAASRIGYPVMIRAAYALGGLGSGFAENPEELATLATTAFAHTNQVLVDKSLKGWKEVEYEVVRDAYDNCITVCNMENVDPLGIHTGESIVVAPSQTLTNIEYNMLRTTAIKVIRHLGIVGECNIQYALNPKSQEYYIIEVNARLSRSSALASKATGYPLAYIAAKLALG--KSLPELRNSVTN---------------------------STTACFEPSLDYCVVKMPRWDLKKF-SRVSKKIGSSMKSVGEVMAVGRKFEEAFQKALRMVNETVVGFDDTLL--EVSEESEAGLQEELQNPTDQRVFVLAAALKAG-YTIDRLYELTKIDHWFLYKFMNITKMTSSLEER-------------KIES--LCK----------------EHLLAAKQLGFSDKHIAKCIESTELVVRKSRCELG--LYPSVKQIDTVAAEWPAYTNYLYLTYNA-------------------------------------MESDLD--F-PGMF----TMVLGSGVYRIGSSVEFDWCAVGCIKELRRLGRQTIMINCNPETVSTDYDMCDRLYFDEISFETVMDIYDLEKPDGVVISMGGQLPNNIAMDLHCQ-RAKILGTSPESIDNAENRFKFSRMLDLIGISQPLWKELTDLETAKAFCEEVGYPALVRPSYVLSGAAMNVAHSPHDLETYLTQASAVSKEYPVVISKFILQAKEIDIDAVAFEGKVLCMAVSEHVENAGTHSGDASLVTPPQDLNEETLEKIKFICCAIARELEVSGPMNMQVIAKDNQLKVIECNLRVSRSFPFVSKTLGHDFVAMATQVLAG-ER-----------------------PEA--VDVLMGI--------G-KCGVK-------------------------------VPVFSFSRLIGADVLLGVEMASTGEVACFGEDRYEAYLKAQISS----------------GFK-IP---------------------------------------KKNILLSIGSYKQKMELLSTVRTLENMG-FKLYASMGTADFYSEHGIKVKAVDW--PYEDQRSIADYLSENK-FDLVINLPMR---DGGSRAASSFMTQGYRTRRMAVDYSVPLITDIKCTKLLVEALQKSNCKC-------P-----------------------------MLKTTVD---------------------CMTSRRLIILPGLIDVHVHLREPGATHKEDFASGTAAALAGGVTMVLAMPNTNPAIVDKASMALAHK------------LARTGARCDYGLFAGASQD-------------------------------------------------------------------------------NAMTLP---DFAHE---AIALKMYLNDTFSTLKMD---DVSHWIPHFENWPK-HLPICAHAEGQTTAAIILLADLYQRPVHICHLARKSE-------------------------ILLVKIAKER-----------GLPVTCEVAPHHLFLTETDLERI------GRMRGQVKPNLVTSEDQQALWEHMDIIDCFATDHAPHTVEEK-NSEKPPPGFPGLETMLPLLLTAVNDGRLTIDDIVTKLHTNPCRIFNL--PEQ-K--------------DTHIEVDLDEEW--VIPSAMK--------------------FSKSRWTPFEGMTVRGAVKRVILRGELAYIDG-------------------------QVLASPGFGKDVSS-L------PAV------------KPPMMTPPPPRVR-----MDSSSLSLNI--------PSASPLPPISGPTSPRKE--------ASKYPI---PPKVTR------------------------------------------------------------------------------------------------------------------------------------------------------------------------------------------------------------------------------------------------------------------------------------------HAREDIYSAHGVCE--------------------------HELSAMS-STPPHQS---------------FLKPHTLPPHRD-------------------------------------------------------------------------------------------SASLHSLGLGSHL--SGLTGRHILQVNMFSKEQLHHLFNLAHTFRFAVQKERPLDYVLKGKVLASMFFEVSTRTSCSFNAAMQRLGGSVLSFDR--STSSTSKGETLSDTVRMMSVYADVVIIRHPAPGAVD-LAAQHSTKP--------------------VINAGDGVGEHPTQALLDVFTIREEIGTVNGLTITMVGDLKHGRTVHSLARLLTQY---KCN-LRYVSIKD-LGMPNEIKDFVRSKGIPQEEFRSLEEALPDTDVLYMTRIQRERFATEA-AYKEASGHYVVTPRLMTHAKK--KMVVMHPLPRVDEISPDFDSDPRAAYFRQAECGVYVRMALLALVMGGVLGKE-NISTAESVRDHHSRDESSL-QAFLPDCVVFPKDTLQVSECMKICYAHSLPVIPFGTGTGLEGGITAVK--GGVCMDLSH-MKQILSVNQEDFDCTVQPGVTRMMLNSDLRATGLWFPVDPGADAS--LCGMAATSASGTNAVRYGTMRENVMNLEVVLSNGDVLHSAGGGRRTRKTAAGYNMTNLFVGSEGTLGVITQATLRLYGIPEATLSAVCQFQSVQSAVDATVATLQAGIP--IARIEFLDDVQMKACINYSNLEGLQELSTLF---LEFHGTDDS-VKAQ-ADVV----GEIVQLNEGSDFMYATEAEDRNKLWTARHSAFYAASSLRPGSRILTTDVCVPISELPEIITQTKNDISKSSLLGPIVGHVGDGNFHTLLLIDPEDESERKIAKDLANRMAQRALAVGGTCTGEHGIGIGKRHLLAEELGQVGIQTMRSIKEALDPKGIMNPGKMKFSWDQYATYAWGHNELKPISRKGHSASIFGN-SALGATIVDGLDTLYIMGLMDEFKKGRDWVATALQFQGA-----SDLSVFEANIRFVGGLLTCYAFTGDQ----IFKNKAVEIANKLLPAFNTP-TGIPYAIVNMKTGSSHNYGWASGGQSILAEFGTLHLEFAYLSKITGDSVYLDKVTKIRNVLQQIDK-PNGLYPNYLNPKTG--RW-GQQHTSIGALGDSFYEYLLKAWIQSGGV-DTEARQMYDGAVQGLENK-LLQTSR-TGLKYFSD-YKNGRLEHKMDHLACFSGGMLAL----G-SAGSSDP-----GKYLQYGADITHTCHEAYDRTAAKLGPEAFRFD---A-NTDAKSVRQNEKYYILRPETVESYFYLWRLTKDQKYRDWGWEAVQALENHCRTA-SGFSGIRDVYNAN-PAKDDVQQSFFLAETLKYLYLLFADDS-VISLDEWVFNTEAHPL [9876]
Dimorphilus        TYLSEEKKAELKRIADAIVAPGKGILAADESTGTMGKRLTDINVENAEENRRLYRQLLFSTEAKLLSQHI-SGVILFHETFYQKDDQGRLFPDLLKSIGIIPGIKVDKGVVPLAGS-DGEVTTQGLDGLAERCAEYKKGGADFAKWRCVLKI-QSHTPSLQGMLENANVLARYASICQQNGLVPIVEPEILPDGDHDLETCQKVSEQVLAFVYKALADHHVYLEGTLLKPNMVTPGQSCPKRSTPEEIARATVTALQRTVPAAVPGVTFLSGGQSEQDASVNLNAINKFEGKKPWALTFSYGRALQASVLKAWKGSKDNVGKGQDELLKRARANGQAALGKY-DGKIESAAAGASLFVSNHAYTFLFTSESVGEGHPDKICDQVSDAVLDAHLRQDPYAKVACETAAKTGMIMVLGEITSKAHVDYQKVVRDTIKHIGYDDSSKGFDYKTCNVLSALEEQSADIAQGVHVGRDDDNIGAGDQGIMFGYATDETDECMPLTVVLSHKLNAKISELRRNGGLSWARPDSKTQVTVEYRMQKGACVPLRVHTVVISTQHDDIVTQEQLKVDLMEKVIKPVIPVKYLDDNTVYHLNPSGRFVIGGPQSDAGLTGRKIIVDTYGGWGAHGGGAFSGKDFSKVDRSAAYAARWVAKSLVKAGLCRRVLVQLSYAIGVAQPLSIFLSSYGTGIKTDEELLEIVKKNFDLRPGRIVKDLALRKPIYQKTAAYGHFGRPEFSWEQPKKLEYTAAKPGVGQVVAVIGAVVDVQFEEGLPPILNALEV-QNRSPRLILEVAQHLGENTVRTIAMDGTEGLVRGQQCVDTGDPITIPVGPETLGRIINVIGEPIDERGPVNAKATAAIHAEAPEFVEMSVEQEILETGIKVVDLLAPYAKGGKIGLFGG---------MELINNIAKAHGGYSVFAGVGERTREGNDLYHEMITGGVISLKDDTSKVSLVYGQMNEPPGARARVALTGLTVAEYFRDAEGQDVLLFIDNIFRFTQAGSEVSALLGRIPSAVGYQPTLATDMGTMQERITTTKKGSITSVQAIYVPADDLTDPAPATTFAHLDATTVLSRGIAELGIYPAVDPLDSTSRILDPNVVGNEHYQIARGVQKILQDYKNLQDIIAILGMDELSEDDKLTVARARKIQKFLSQPFQVAEVFTGSPGKYVPLKETIKGFKALLEGEYDNLPEVAFYMVGPIEEVIEKAKRLADELRKFFIGGNWKMNGNKKAIDDIIAFLNEGAAV-DHTEVVVAPPAVYL-DYVRSRL-----------NAKIGVSAQNCYKVASGAFTGDISPAMIKDNNCSWVILGHSERRHVFGECDKLIGEKCAFALQE-GLKIIPCIGEKLEEREAGKTNEVLFRQMKAIADNV--KD-WSSVVLAYEPVWAIGTNKTASPEQAQEVHTDLRKWLAQNVNAEVAKNLRILYGGSVNAGNCKELAKKPDIDGFLVGGASLKKDFITIVNARQMGK--ERKHINIVVIGHVDSGKSTTTGHLIYKCGGIDKRVIEKFEKEAQEMGKGSFKYAWVLDKLKAERERGITIDIALWKFETENFEVTIIDAPGHRDFIKNMITGTSQADCAVLIVAAGTGEFEAGISKNGQTREHALLAYTLGVKQLIVGVNKMDSTEPKYSEKRFEEITKEVSTYIKKIGYNPKTVAFVPISGWVGDNMLE-ESKNMPWFKGWSKEVMNEKKEMKSFSGKTLLNALDAIVPPSRPSDKPLRLPLQDVYKIGG-IGTVPVGRVETGIIKPGMVVTFAPAGITTEVKSVEMHHTQMPEASPGDNVGFNVKNVSVKEIRRGNVAGDSKNDPPKETDTFVAQVIILNHPGQIQNGYAPVLDCHTAHIACKFVEILEKIDRRSGKKLEDAPKFVKSGDACMVKLKPQKPMCVESFSDYPPLGRFAVRDMKQTVAVGVIKSVMNSAVRAVARMGIYVGCKVYLIKEGYQGMVDGGENF-IEAEWKTVSGIMQKGGTVIGSARCKDFRTREGRLKAALNLIERKITNLVVIGGDGSLTGANLFRQEWTSLLDELISVGKITKETAELCSHLNIVGMVGSIDNDFCGTDMTIGADSALHRIIEAIDNIATTASSHQRCFVMEVMGRHCGYLALVAALASEADWVFIPEWPPETGWRDVLCNKLQKERSMGQRLNIIIVAEGAVDMEGNKITCDMV-----------------KDLIITELKYDTRVTILGHVQRGGSPSAFDRVLGCRMGAEAVLALMDA----TPDTPACVVSLDGNQTVRVPLLECVERTKRVQATMDKQDFTDAVKLRGRSFMNNLDTYRMLSKIKPPSELSDPYNLGIMSVGAPACGMNAAMRAFVRLSLTSGYGVIGIHDGFEGLK--IGDVHHLGWTEVHGWAGIGGARLGTNRTLPNEIG------FSVIASKLKEHKIDGLLIVGGFEAFHSVVLLEAARKDFKEFCIPMTVIPATISNNVPGTDFSLGADTALNEITDICDRIKQSAAGTKNRVFVVETMGGYCGYLATLAGLAGGADAAYIFEEDFKIEDLQKDVKHMAAKIK-D-GVKRGLVLRNEKANKNYTTEFINRLYMEEGKKIFSCRMNVLGHMQQGGVPSPFDRNMGTKMAAKCVDWLTDMVKKCRTGAEGGHDVYTDKPETATLLGLRKRISCFTPVTELISISDFNRR-MCNEKAWWMNLRPLLRILAKHESIYEVDVLTTSTGQPIGDKMNSMTAGPRGPMLLKDFVYTDEMAHFNQERIPERVVHAKGAGAFGYFEVTHD-ITR-YTKAKMFESIGKRTPLFIRFSTVGGEAGSADTARDPRGFAVKFYTEEGNWDLTGNNTPIFFIRDPMFFPSFIHTQKRNPKTHLKDPDMFWDFISLRPETTHQVSFLFSDRGTPDGFRYMDGFGSHTFKMVNAQNEAVYVKFHYKTDQGIRNLSAQRAAELAGSDPDYATRDLYNAIARNDFPSWTLNIQVMTFEQAENWRFNPFDLTKVWPHEEFPLIPVGRIVLNRNPVNYFAEVEQAAFCPAHMVPGIE-PSPDKMLMGRIFSYPDTHRHRLGTNYLHIPVNCP---YNSKVK-NYQRDGFMVTTDNQGDAPNYYPNSFGGPEQDN--KFLEHRYNV--SADVTRYNSSD-EDNFTQTGIFWRQVLNPQERTNLVENIAGHLKDAQPAIQQRAVANFMQTIKCVVVGDGAVGKTCLLISYTTNKFPAEYVPTVFDNYAVTVMIGGEPYTLGLFDTAGQEDYDRLRPLSYPQTDVFLVCFSVIAPSSFENVKEKWVPEITHHCQKTPFLLVGTQIDLRDDQAMIERLTKNRQRPISFDQAEKMAKELKAVKYVECSALTQKGLKNVFDEAILAALEPPEPPKKKKCVLL------------MDKKKNIRNMSVIAHVDHGKSTLTDSLVSKAGIIAASKAGEARFTDTRKDEQERCITIKSTAISLYYELPEKDLKLVQ--------QPREEGMNAFLINLIDSPGHVDFSSEVTAALRVTDGALVVVDCVSGVCVQTETVLRQAIAERIKPVLFMNKMDLALLTLQLEAEDMYQTFQRIVESVNCIIATYG------SEDGPMGNVQVDPSNGTVGFGSGLHGWAFTLKQFAEMYSAKFKIEDV----------------KLMRRLWGDQFYNGEDKKWNKSGGD----GF-----ERGFCKFILKPIYTIFHSC---TKKTKKE----ALGFIEKMNI--KLTVEEKEL---EDKKLLKTVMRKWLPAGDALLQMITIHLPSPVTAQAYRTELLYEGPIDDEVAVAVKKCDVNGPLMMYISKMVPTSDKGRFYAFGRVFSGLCKTGEKVRIMGPNFVPGGKTDLYKKSIQRTILMMGRYVEPIEDVPCGNICGLVGVDQFLVKTGTISTFEQAHNMRVMKFSVSPVVRVAVEPKNPGDLPKLVEGLKRLAKSDPMVQCSIEESGEHIVAGAGELHLEICLKDLEEDHACIPLKKSEPVVSYRETVIKESDRTCLSKSPNKHNRLFMRAAPLPDGLPEEIDEG-DINHKQEAKERARILADKY---------------GFDVTEARKIWTFGPDGSGPNMVVDCTKGVQYLNEIKDSVVAGFQWATKEGVLCEENMRGIRFNIHDVTLHADAIHRGGGQIIPTARRCLYACELTADPRLMEPVYLVEIQAPEGALGGIYPTVTKKRGHVFEETRVAGTPMFIVKAHLPVNESFGFTAQLRSQTGGQAFPQCVFDHWQVMGGDPLDGKSKPFDIVMSTRKRKGLKESLPNLEDYFDK-MS--------IKAIKARQIFDSRGNPTVEVDLTTDKG-MFRAAVPSGASTGIYEALEMRDK-ATEYHGKGVLKAVNNVNTVIAEALVDKPLDLTKQDKMDKLMIDLDGTENKAKLGANAILGVSMAICKAGAAAKGVPLYKHIAELAGNKELILPVPAFNVINGGSHAGNKLAMQEFMLLPTGAKSFTEAMRMGSETYHHLKSVIKAKYGQDACNVGDEGGFAPNIQNNEEGLELLKTAIEKAGYTGKIKIGMDVAASEFCKDTKYDLDFKNPKSDPASWISSSKLLDIYKGFVKNYPVVSIEDPYDQDDWDAYVEMCKAL---DIQIVGDDLLVTNPKRVQTGIDKKACNALLLKVNQIGSVTEAMEACKMSMDAGWGVMVSHRSGETEDTFIADLVVGLCTGQIKTGAPCRSERLAKYNQLLRIEEDIGQGAKYAGEHFRNPLKIGINGFGRIGRLVMRAALMK----NVDVVAINDPFIELEYMVYMFKYDTTHGRFPGEVR--HENGKLIINGKSIRVFNEMKPTEIKWGEAGAEYVVESTGVFTTLEKAKCHI-EGG-AKRVVISAPSADAPMFVMGVNEGKYD-PSKDTIVSNASCTTNCLAPLAKVVNDKFGIVEGLMTTVHAYTATQKVVDGPSNKDWRGGRTAAQNIIPSSTGAAKAVGKVIPDLNGKLTGMAFRVPVQDVSVVDLTCRLQKPASYEAVKAAIKAASE--GE-MKGVLEYTEDAVVSSDFIGCNASSIFDAKAGIALNDNFVKLVSWYDNEFGYSNRVIDLLKYMKSKEVCIVGSGNWGMVIAKIIGNNV-Q-------NTKD-FETSVSMYVFEEMV---E-GRKLTEIINTDHENTKYLPGHKVPANVVAIPDVIEAASDADVLVFVLPHQ-F------------MKNICKTLKGKVKESAVGITLIK-GLDITE--AGLDLISNMIRREL-SIP-CAVLMGANIASEVARENYCEATIG---CKDKDIGNTFKDLMQTPYFRIVVVEDEATVELCGALKDVMEIAAGIADALDMIANTKAAVVRLGIFEYQLLLLKLVIPNIVNIVAVGAGFTEGLGFGDNTKAAVIRLGLMEMVKFIEEFF-GQS----KIETFLESCGIADLVTTCYSGRNRRCAEAYVRQYPKKSLKEIEIEMLDGQSLQGPITAAEVNHMLRKNNLE--NRFPIFTAVHYICVGDLSPTRFIDCLRDHPEHMM--VKEDKST-WKANYFTRIIQLFEEFPKCFIVGADNVGSKQMQSIRTKLRGKAVVLMGKNTMMRKAIRGH-LESNPALERLLPHIKGNIGFVFTNESLPDIRDIILEQKVAAPARAGALAPKDVFVPAQNTGLGPEKTSFFQALQIATKITRGTIEILNEVHLIKLDERVGASEAALLNMLNISPFSYGLKMLTVYEEGSIFDPSMLDITSEEIMNRFMGGLQNVAALSLAIDYPTIASVPHSIIYGFKNLMALAAVTDIEFEEAKMLKEYLADPSKFMTRYSIDP--ENASKSAKARGSHLRVHFKNTRETAQAIKKMHLRRAVKYLKNVVSKKECVPFRRYTACVGRCAQAKNHGT--TQGRWPIKSANFLLQLLKNAESNA---EFKGLDVDHLVIEHIQVNRAPKMRRRTYRAHGRINPYMSSPCHIEVILGEREDVVAKP----------------------------------------------------------------------------------------------------------DSHTKATEEVLLHFKTDENT-GLSDDQIEQYQKKYGPNELPAEEGKTLWELILEQFDDLLVKILLLAAIISFVLAWFEESE---E-QVT---AFVEPFVILLILIANAVVGVWQERNAESAIEALKEYEPEIAKVIRKNHRGV-QRIKARELVPGDIVDVSV----GDKVPSDIRLTKIFSTTLRVDQAILTGESVSVLKHTDSIPDPRAVNQDKKNVLFSGTNIAAGKARGIVVGTGLNTEIGKIRTSMTETEAEKTPLQQKLDEFGQQLSKVISIVCVAVWAINIGHFNDPAHGGSWMKGAIYYFKIAVALAVAAIPEGLPAVITTCLALGTRRMAKKNAIVRSLPSVETLGCTSVICSDKTGTLTTNQMSVCRVLTLNKNSSEEKPIFDEFEVDGTTYEPVGVVYQG-GKPVRCSEFDGLIELSTICAMCNDSSVDYNEAKGVYEKVGEATETALTVLVEKMNVANVEKSGMKKKELGTAVNHSILNQWKKDFTLEFSRDRKSMSCYAVPTK------QT---KLGTGP--KMFVKGAPEGVLDRCSHVRVGTSKV-PMTPAVKAEIMKHVKYYGTGRDTLRCLALATIDSPVKKEDMDLEDSKKFIKYETNCTFVGVVGMLDPPRYEVMDAIKQCRRAGIRVIVITG--DNKATAEAICRRIGVFGENESTENRAFTGREFDDLSIDDQAKACRQARLFARVEPAHKQKIIEYLQADGEVSAMTGDGVNDAPALKKAEIGIAMGSGTAVAKSASEMVLADDNFTSIVSAVEEGRAIYNNMKQFIRYLISSNIGEVVCIFLTAALGMPEALIPVQLLWVNLVTDGLPATALGFNPPDLDIMTKPPRSAQEPLISGWLFFRYMAIGGYVGCATVGAAAWWFVVYDKGPQLNYYQLTHHMQCPAEPRMF-----PSIDCSIFNH------------------------------------PKPMTMALSVLVTIEMLNAINSISENQSLTLMPPWSNKWLLGAIALSMSLHFLILEVDFLSAVFQITPLNLEEWMAVLKISLPVVILDETLKFVARKFTD----------------------------------------MVGYPESLTDPSYKDQILVLTYPMIGNYGIPNENDKDNFGISL---------------------------------WFE-SNKV-QIAGLIVGEVTENKFSHWSAVQSLGHWLKKYNIPGLTGVDTRALTKQLRNHGSVLGKIVLDRDDISAI-----EYQDPNLRNLCKEVSIP-------------------------------QPKVY-NKG--------G-KYKIIAVDCGMKLNQIRCLCSRNAEVTVVPWDYKFSEV---SQVDGYFFSNGPGDPG-LCSDTVNELKKLM--KGN-------KPIFGICLGHQLLSLAAGGKTYK--------------------MKYGHRGHNQPCTVAKALGPVA--------AGRCYITTQNHGFAVDYKS-LPD--EWEELFINENDGTNEGIFHRTKPFFSVQFHPEHKGGPEDMEMLFDVFIDTLNSSN--------------------------------------------------LKQSLTTRL----------------TKTS-REQPIEVESLKIKP--------RKVLILGSGGLSIGQAGEFDYSGSQAIKALKEENVQTVLVNPNIATVQTS--LADKAYFVPLTPEYVEQVIASERPDSVLLTFGGQTALNCGVKLRNND-----------------VFDKYGVTVLGTPVSSIESTEDRQIFADKMSEIGEFVAPSEAAYNVDQALAAAERIGYPVMIRAAYALGGLGSGFAFNPEELRSIVTTAFAHTNQVLVDKSVKGWKEVEYEVVRDAYDNCVTVCNMENVDPLGIHTGESIVIAPSQTLTNKEYNLLRTAAIKIVRHLGIVGECNVQYALDPKSLQYYIIEVNARLSRSSALASKATGYPLAYVAAKLALG--YSLAALRNNVTG---------------------------ETTACFEPSLDYCVVKVPRWDLSKF-QRVSKKIGSSMKSVGEVMAIGRTFEEALQRALRMTNASNTGFDPKLF--EPN-------EQELREPTDSRMFVLAAALYHG-WDIEKLHELTAIDLWFLHKMENIVIMQKFLEDI-------------DGPE-SIDK----------------VTLLRAKQLGFSDRQISNCLKTSETNVRERRLELS--IRPFVKQIDTVAAEWPAKTNYLYLTYNG-------------------------------------SEHDIN--F-KEKH----VMVLGSGVYHIGSSVEFDWCAVGCIWQLQSMGYKTIMLNFNPETVSTDYDMCDRLYFHEISLEAVMDIYEIENPTGLILCMGGQLPNNIAVPLSRA-GAKIYGSSPDTVDNAENRFKFSRMLDSIKISQPRWKELSDIESAEKFCNTVGYPCLVRPSYVLSGAAMNVAHSHQDLRQYLEQAALVSKDYPIVISKFILDAKEIDVDAVAKNGRVIAMAVSEHVENAGVHSGDASLITPPRDLNDETLEQIKAICRAIGEALIVNGPFNIQLIAKDNQLKVIECNVRVSRSFPFISKTLGVDLIALATKVVMN-EH-----------------------VEE--LGMLTGR--------G-LVGVK-------------------------------VPVFSYSRLAGADVLLGVEMASTGEVACFGENHHEAYLKAQLSS----------------GFK-FP---------------------------------------NKNILLSIGSYKHKQELLPSVKLLEKMN-FNLYASIGTADFYSTHNVKIETVDW--PYEDQRNIADYLSEKK-FDLVVNLPMR---NGGSRAASAFVTQGYKTRRMAVDYSVPLITDIKCVKLLIAALAKCGHKHP------P-----------------------------IMRSHFD---------------------YLSHKNIIRLPGLIDVHVHMREPGGEHKETWESGTQAALAGGITMLLAMPNTNPSIVDLESFAIVEE------------RAKNNARCDYGIFVGASEE-------------------------------------------------------------------------------NYKFAK---QLASK---ACALKMYLNQTFTTLRMD---KMDTWASHMASWPK-SLPICAHAESRTTAAIILLAQLYERPIHICHVALREE-------------------------IEIIKKAKER-----------GIKVTCEVAPHHLFLCQDDIDSI------GLKRSDVRPKLATKDDQNALWENMSVIDIFATDHAPHTLSEK-QSDNPPPGFPGMETILPLLLTAVKNGRLTIEDIEMKMYENPRKIFKL--PSQ-Q--------------ETYVEVNLDEEW--TLPQTKY--------------------FTKAGWSPFAGRKVSGKVLKVVLRGEVAFIDG-------------------------VIMAKPGSGKDIKS-----------------------LSRTILTPSP--------------------------PPSLQSEATAAILSP--------------------PKRAAR---------------------------------------------------------------------------------------------------------------------------------------------------------------------------------------------------------------------------------------------------------------------------------------------DSREVSFSEVL-----------------------------TPTD-LPSVHDL----------------------------------------------------------------------------------------------------------------------SLHSQVI--------PGITGQNILSVMNFTREQFHHLFNLAHAMKSAVQKERPLDHILKGKVLASVFYEESTRTACSFSAAMQRLGGSVISIDK--MSSSAMKGESLSDSIRIMAGYSDLVVLRHGQ-NDFD-SVAKVSQKP--------------------VINAGNGDGEHPTQALLDVFTIREEIGTVNNLVVTMCGDLRHGRTVHSLAKLLTLY---KVS-LRFVSYED-YKMPDEILSYIEAKKCDYRECDSLESVLPETDVLYMTRFQTERAGGMKLQYPDS---MIVTPKLMSKAKR--NMIVMHPLPRNKEISHTFDTDIRAVYFKQAEYGMYVRMALLASVLADVVGGS-NVSTAMAVREQHGRDESYH-ECSPPDVVVFAESTEHVSQIAKLCNDNEVPLIPFGTGTGLEGGINAFR--GGVTLDLSK-MDKILSVHQEDFDAEVEAGVSRQGLNAYLRDTGLMFPIDPGADAS--LCGMCATSASGTNAVRYGTMRENVLNMEVVMADGRVINTAGKGRRTKKTSAGYNLTNLFVGSEGTLGIITKATLRLYGIPEATVSAVVHFETVQGAVDTTVNVLQCGIP--MARIEFLDEVTIDAFNKYSKFD-MKVAPSLF---LEFHGPASG-LDNQ-VSVV----EELCQMNGGSDFRWAKDAEERNRLWRARHDIIYACMALKPGSKPYSTDVCVPISRLPEVILKSKDFINEAGVIGPIVGHVGDGNFHVFFPVDRTDPEDVQKVKDVAVKMAKLGLSMDGTCTGEHGIGIGKRMLLREEIGDTTLGVMQQLKTTFDPKGILNPGKMKFGWDSYAKYSWGANELRPISRRGHSANIFGN-TLLGVTIIDALDTLWLMGMKDEFNKGRNWVAENLDFGNT----RSDMSLFEANIRFVGGLLACYGFTGDS----LFKEKAVQLADKLLPAFNTQ-TGIPYGIINLKTGVGRNWGWASGGSSILAEFGSLSLEFTYLSRITSNPIYAQKIDKINAAIKSAGTVDNGLYPNYLNPRSG--SW-GQRHVSIGALGDSFYEYLLKAWIFSKKT-KSELRTLYDNAIKAMEEK-LLQTSS-GGLKYFAE-YKSGRLEHKMDHLACFCGGMLAL----G-AEGSSNK-----QYYLNLGAEIAKTCHESYDRTPTKLGPESFRFS---G-SAEATAVRANEKYYILRPEVIETYFYMWRLTKDPKYREWGWEAAQAIEKHCRTA-SGFSGIKDVYQIH-PQQDDVQQSFVFAETFKYLYLLFSDDS-VVPLDKYVFNTEAHPL [9710]
Haliotis           PALTKEQENELRDIANAIVAPGKGILAADESTGTMGKRLSGINVENTEDNRRKYRELLFTAPAA-VTENI-SGVILFHETLYQKASDGTPFVKILQDKGIIPGIKVDKGVVPLAGT-FNECTTQGLDDLGARCAQYKKDGAQFAKWRCVLKI-GPHTPSYQSMLENGNVLARYASICQQNGLVPIVEPEVLPDGEHDIQTAQRVTEQVLAFTYKALADHNVFLEGTLLKPNMVTAGMSSAQKNSNEENARATVQALSRTVPPAVAGVTFLSGGQSEEDATLNLNAINQYPGRKPWALTFSYGRALQASVLAAWKGQDDNIKAAQDELLKRAKANGLAALGKY-TGGSESAAGGKSLFVANHAYSFLFSSESVGEGHPDKICDQISDAILDAHLKQDPNAKVACETVAKTGMVLVAGEITSKAHVDYQKVIRDTIKQIGYDDSSKGFDHKTCNVLIALEEQSPDIAQGVHVARNDEDIGAGDQGLMFGYATDESEECMPLTLVLSHQLNARIAQLRRSGEMAWARPDSKVQVTIEYKYVKGAAVPIRVHTVVISVQHDETITLEKLRKDLKEKVCDRVIPNKLSDSQTIYHLQPSGRFIIGGPQGDAGLTGRKIIVDTYGGWGAHGGGAFSGKDFSKVDRSAAYAARWVAKSLVKAGLCKRVLIQVSYAIGIAEPLSITVFSYGTSHKSEAELLEIVKNNFDLRPGKIVKELDLRQPVYQKTACYGHFGRPEFTWEQPKKLKFAKGKVATGRVVAVIGAVVDVQFDDDLPPILNALEV-QNRSPRLVLEIAQHLGENTVRTIAMDGTEGLIRGQVCLDTGTPIRIPVGPKTLGRIINVIGEPIDERGPVETENFAAIHAEAPEFVDMNVQQEILETGIKVVDLLAPYAKGGKIGLFGGAGVGKTVLIMELINNVAKAHGGYSVFAGVGERTREGNDLYHEMITSKVISLTDDTSKVSLVYGQMNEPPGARARVALTGLTVAEYFRDMEGQDVLLFIDNIFRFTQAGSEVSALLGRIPSAVGYQPTLATDMGTMQERITTTKKGSITSVQAIYVPADDLTDPAPATTFAHLDATTVLSRGIAELGIYPAVDPLDSTSRILDPNVVGDEHYGIARGVQKILQDYKSLQDIIAILGMDELSEEDKMTVARARKIQRFLSQPFQVAEVFTGSEGKYVALKDTIRGFQQILKGELDHLPEIAFYMVGGVEEVVQKAEKLAEEQRKFVVGGNWKMNGDKASIDGIIAFLNAGPLD-ENAEVIVAPATPYL-DYVRSKV-----------NANVAVAAQNCYKVGKGAFTGEISPSMIKDVGATWVILGHSERRHVFGESDELIGEKVKFALSE-GLNVIACIGEKLEEREAGKTNEVVFRQTKAIADNV--SD-WKRVVLAYEPVWAIGTGKTATPDQAQEVHDSLRKWVSENVSSEVAQNVRIQYGGSVNAANCKELGAKPDVDGFLVGGASLKPDFVTIVNARKMAK--EKIHISIVVIGHVDSGKSTTTGHLIYKCGGIDKRAIQKYEKEAQEIGKGSFKYAWVLDKLKAERERGITIDIALWKFETTKYYITVIDAPGHRDFIKNMITGTSQADCAVLIVASGTGEFESGISKTGQTREHALLAYTLGVKQMIVGVNKMDTTEPPFSERRFQEIVTEVKTYLKKVGFDPKSVAFVPISGWHGDNMLE-ESENMPWYKGWSIE-----KSIVKASGRTLFEALDSIVPPERPVQKPLRLPLQDVYKIGG-IGTVPVGRVETGVLKPGMIVTFAPANITTEVKSVEMHHESLTEALPGDNVGFNVKNISVKDIRRGNVAGNSKDDPPVTAECFDAQVIVLNHPGQIAAGYSPVLDCHTAHIACKFAELKEKVDRRNGKKLEENPKFLKSGDACIINLIPSKPMCVEPFAKFAPLGRFAVRDMRQTVAVGVIKEVMNAAVRAVVRMGFFLGTKVYFIKEGYQGMVDGSDHI-QLATWASVSGIMQLGGTVIGSARCKTFREREGRLQAAENLVNLNITNLVVIGGDGSLTGANLFRKEWSSLLADLVKEGKIPQSSADRCSHLNIAGMVGSIDNDFCGTDMTIGTDTALHRIIEAVDAITTTASSHQRAFVLELMGRHCGYLALVAALASEADWVFIPEWPPEDGWEDTLCNKLTTERSFGQRLNIILVAEGAIDRHGKPITADMV-----------------KNLLSTRLGYDTRVTVLGHVQRGGSPSAFDRILGSRMGAEAVLALMDA----DPDTPACVVSLEGNQTVRVPLMQCVERTQAVQKNMSEKNWEEAVRLRGKSFQNNLNTYRKLSKLRPPAALCNARNLAVMNIGAPACGMNAAVRSFVRLALTQGYNVKGIYDSFDGLV--ANEVHHIGWNQVQGWAGKGGSLLGTKKQTTIEVS------LGRIAEKLQEHKIVGLCIIGGFEAYHSALQLAEARPQYPSMCIPIVVIPCTISNNVPGTDFSLGADTALNEITDICDRIKQSATGTKRRVFVVETMGGYCGYLATMSGLAGGADAAYIYEEKFSINDLRNDVNHLKDKIL-NAGVQRGLILRNESANNNYTTEFIHNLFAEEGKGVFTCRTNVLGHMQQGGRPSPFDRNYGTKMAAKAVDWLIHKVEDSVQE-DGR--IVSSTPDGVVLLGMTKRFLTFSPVQELSSETNFDKR-IPKEE-WWMKVRPLLRILSKHSVGSFEDVLTTGTGAPVGRKNATMTVGPRGPVLLQDFVFTDEMAHFNRERIPERVVHAKGAGGFGYFEVTHD-ITR-YCKAKIFEHVGKRTPMAIRFSTVGGEKGSADTARDPRGFAMKFYTEDGNWDLVGNNTPIFFIRDPILFPSFIHTQKRNPVTNLKDPDMFWDFITLRPETSHQVSFLFSDRGTPDGFRHMNGYGSHTFKMVNARGEAVYCKFHFKTDQGIKNMTGSQADQLSASDPDYATRDLHNAIAEGNFPSWSAYIQVMSFEEAERFRWNPFDLTKVWPQGEFPLIPVGRMVLNRNPKNYFAEVEQIAFSPAHMVTGIE-ASPDKMLQGRLFSYSDTHRHRLGSNYLQIPVNCP---FNTHRR-NYQRDGPQCVDENQGGAPNYFPNSFTGPQDDT--KHLECPLKI--SGDIGRYNTAD-DDNFSQVGIFWRKVLSPTDRDHLIDNMAGHLINAQDFIQKRAVSNFMQTIKCVVVGDGAVGKTCLLISYTTNKFPSEYVPTVFDNYAVTVMIGGEPYTLGLFDTAGQEDYDRLRPLSYPQTDVFLVCFSVVSPSSFENVKEKWVPEIVHHCNKTPFLLVGTQIDLRDDAATVEKLAKNKQKPITAEQGDKLARELKAVKFVECSALTQKGLKNVFDEAILAALEPPEPPKKKKCVILMVNFTIDQIRDIMDKKKNIRNMSVIAHVDHGKSTLTDSLVSKAGIIASSRAGETRFTDTRKDEQERCITIKSTAISLYYEVADKDTCYIKR-----PDKQWEKDSNAFLINLIDSPGHVDFSSEVTAALRVTDGALVVVDCVSGVCVQTETVLRQAITERIRPVLMMNKMDLALLTLQLETEDMYQTFQKIIEDINVIIATYAGEEDLNDPDNFDNDLQISPNKGTVGFGAGLHGWAFTLKDFARMYVSMFKIEEK----------------QIMKRLWGDQFYSKKEKKWYKKTEQSMPVDA-----KRGFTQYILDPIYKVFKTC---MNEPKAK----ALELVDKLKV--TLTAEEREH---EGKPLLKTFMRKWLPAGDAMLQMIVFNLPSPVTAQAYRMELLYEGPLDDEAATGIKKCDPKGHLMMYVSKMVPTSDKGRFYAFGRVFSGTVGTGQKVRIMGPNYNPGSKVDLYIKNIQRTILMMGRYTEAIEDVPSGNICGLVGVDQYLVKTGTITTFENAHNLKVMKFSVSPVVRVAVECKNPGDLPKLVEGLKRLAKSDPMVQCQIEESGEHIIAGAGELHLEICLKDLEEDHACIPIKKSDPVVSYRETVTEESSITCLSKSPNKHNRLHCRAAPMTDGLPKAIDDG-HVSPKQDFKERARLLADKY---------------EFDVTEARKIWSFGPEGTGPNMLVDCTKAVQYLNEIKDSVVAGFQWATKDGVLCDENMRGVRMNIQDVTLHADAIHRGGGQIIPTARRVFYASALTAEPRLLEPVYLVEIQCPRIAASGIFGVLNKRRGHVFEDNDVTGTSMSQQKAYLPVNESFGFTSALRAGTGGQAFPQCVFDHWQVMPGDPLDPASKPGVIVLETRKRKGLSETIPPLDKYLDKMMP--------ITTLHARQIFDSRGNPTVEVDLRNENG-LFRAAVPSGASTGIYEALEMRDKDPKAYHGKGVSKAVSNVNDLIAKEFIGKDIDLKDQKAVDDLLLKLDGTENKSKLGANAMLGVSLAACKAGAAAKGVPLYRHIADLAGKKDVILPVPAFNVINGGTHAGNKLAMQEFMILPTGASSFTEAMKMGTETYHHLKAVIKKKYGQDACNVGDEGGFAPNILENKEGLELVKVAIENAGYTGKIQIGMDIAASEFCKEKKYDLDFKSTDSDPAKWLSSDALADLYKGFAKDYPIVSIEDPFDQDDWEAYTKFTGSV---DFQVVGDDLLVTNPTRVQKGIDIKACNCLLLKVNQIGTVSESIKACCMSQDAGWGVMVSHRSGETEDTFIADLVVGLCTGQIKTGAPCRSERLAKYNQILRIEEELGSSAKYAGVNFRRPPKVGINGFGRIGRLVLRSCIDA----GVPVVAVNDPFISLEYMVYMFRYDSTHGRFKGEVS--SDGSKLIVNGSPIDVYCKRGPEEIPWSDSGAEYVVESTGVFTALEKASAHF-KGG-AKKVIISAPSADAPMFVMGVNHTKYT-PDLN-VVSNASCTTNCLAPLAKVINDNFGIVEGLMTTVHAYTATQKTVDGPSSKDWRGGRGAAQNIIPSSTGAAKAVGKVIPELQGKLTGMAFRVPVPDVSVVDLTVRLEKGASYEKIKEVVKKASE--NE-MKGILGYTDEDVVSQDFLGDARSSIFDAKAGIALTDNFVKLVSWYDNEYGYSNRVVQLIQYMSSQE-CVVGSGNWGSAIAKIVGNNT-L-------EKTNMFHKEVRMWVFEEMV---N-GRKLTELINNDHENVKYLPGIKLPENVVAIPDVKDAAADADILIFVLPHQ-F------------VRGVCKQLQGTMKEGAVAVTLIK-GFDVAE-GGGILLISDVIREML-KIP-CTILMGANIANEVAKEDYCEATIG---CKDKALGAVLKEVFQTDYFRIVVVEDEETVEVCGALK--------------------------------------------NIVAVGAGFADGLGYGDNTKAAVIRLGLMEMVKFCEVFY-PGS----SQSTFLESCGVADLVTTCYGGRNRRVAEAYAK--TGKTIEELEKEMLNGQKLQGPPTAFEVNYMLKNKDME--SRFPLFTAIHRICKGETKVAGFMDCLKNHPEHMM--VKEDRST-WKSNYFLKIVQLLDEFPKCFIVGADNVGSKQMQKIRQALRGRGVVLMGKNTMMRKAIRGH-LENNPALEKLLPHIRGNVGFVFSKEDLTDIRTVIMENKVKAPARVGAVAPLDVTVPAQHTVLGPEKTSFFQALQIPTKITKGTIEILNAVNLIKTGDRVGQSESTLLNMLGISPFSYGLIIEQVYDSGTIFSPMILDITDEDLRFKFMQIVRNIASVSLMIGYPTAASAPHSIVNGFKRLLAIAVETDYTFPEAEQTKEYLKDPSKFMVRYASDP--ENPSKSAKARGSYLRVHFKNTRETAQAVKHMHLKRANRYLKNVVDKKEIVPFRRFSGGVGRKAQAKQFKT--SQGRWPEKSAQFLLQLLKNAESNA---EFKGLDTDHLVIEHIQVNMAPKMRRRTYRAHGRINPYMSSPCHIEVILTEREQAVARPKRVTLHYMVDCTHPV-EDGIMDVASFEKYLHERIKVDGKTNNFGNN-VTLERKKNKIELTSEIPFSKRYLKYLTKKYLKKNNLRDWLRVVASTKEAFELRYFQINQLAHCKPVEEVAAHFSVDETV-GLQDDAIKKSLEKFGPNELPAEEGKPLWELILEQFDDLLVKILLLAAIISFVLAWFEENE---E-QVT---AFVEPFVILTILIANAVVGVWQERNAEDAIEALKEYEPEIAKVYRQNHRGI-QRIKARNLVPGDIVEVSV----GDKVPADIRITAVHSTTLRVDQAILTGESVSVLKHTDPIPDPRAVNQDKKNILFSGTNIAAGKCRGICIGTGLNTEIGKIRNEMMDTETEKTPLQQKLDEFSNQLSKVITVICVAVWAINIGHFNDPAHGGSWIKGAIYYFKIAVALAVAAIPEGLPAVITTCLALGTRRMAKKNAIVRSLPSVETLGCTSVICSDKTGTLTTNQMSVCKMFVFSKVEGNDIQT-SQFEITGSTYAPEGEVFFQ-SKKIRTSDYPGLEEMATICGMCNDSSVDYNDAKNQYEKVGEATETALTVLTEKMNVYNTDKSGLNKREAGVACNQVIQNMWKKEFTLEFSRDRKSMSVYCVPNK------PT---RQPGGT--RMFCKGAPEGLLDRCTHVRVGGNKV-PMSSAIKSEILKHTKAYGTGRDTLRCLALATIDNPPRREDMDLEDSRKFIQYETNMTFVGIVGMLDPPRTEVLTSINDCRNAGIRVIVITG--DNKATAEAICRRIGVFKENESTEGLSFTGREFDDLAPEDQRAAVMRARLFARVEPAHKSKIIEYLQGEGEISAMTGDGVNDAPALKKAEIGIAMGSGTAVAKSASEMVLADDNFSTIVAAVEEGRAIYNNMKQFIRYLISSNIGEVVCIFLTAALGIPEALIPVQLLWVNLVTDGFPATALGFNPPDLDIMKRPPRNPKEGLITGWLFFRYMAIGIYVGCATVGAAAWWFMLYDKGPGLNYYQLTHHMQCPAEPRMF-----PGVDCNVFND------------------------------------PHPMTMALSVLVTIEMLNALNSLSENQSLVVMPPWSNKWLMFAIGLSMFLHFFILYVDFMSVIFQITPLNVEEWVAVMKISIPVILLDETLKFVARKFADMATLHLEDGSSYRGHLFG-------AA-VSVPGEVVFQTGMVGYPESLTDPSYKKQILVLTYPLIGNYGIA-DEENDEFGLKK---------------------------------WFE-SSEI-HVAALIIGDLTEK-RSHWAAVKSLATWLEEQHIPAIWGVDTRDLTKKIREKGTMLGKVVVDGEDPESV-----SLLDPNVINLVKEVSIQ-------------------------------KPVVY-NES--------G-DVKIMAVDCGIKYNQIRCLCQRGARVTVVPWDHPINSA----DYDGLFLSNGPGDPT-LCGATISNVRRVL--TESNF-----KPVFGICLGHQLLSLAIGAKTFK--------------------MKYGNRGHNQPCMYAD--------------TIRCFITTQNHGFAVDPDS-LPE--EWAPLFTNANDKTNEGIIHTNKPFFSVQFHPEHMAGPQDLEVLFDVFLEQVKAHR--QGE--------------------------------------VSPT---VRERLSMKL----------------KSPGITLH---VQQTKSRP--------KKVLILGSGGLSIGQAGEFDYSGSQAIKALKEEGIQTVLVNPNIATVQTSKGLADKVYFLPITPEYVSQVIKSERPDGILLTFGGQTALNCGIQLTNRG-----------------VLEKYNVRVLGTQVSSIEWTEDRKLFAEKMAEIKEHVAPSEAAYTVDQVVQAAETLGYPVLIRAAFALGGLGSGFAANKEELLVLANAIFAHTSQVLIDKSLKGWKEVEYEVVRDAYDNCITVCNMENVDPLGIHTGESIVVAPSQTLTNAEYNLLRTTAIKVIRHLRVVGECNIQYALNPHSQQYYIIEVNARLSRSSALASKATGYPLAYIAAKLSLG--IPLPELKNSVTN---------------------------STTACFEPSLDYCVVKIPRWDLRKF-SRVSTKIGSSMKSVGEVMAIGRKFEEAVQKALRMMDGSVLGFDPYLK--TVC-------ENELREPTDERIFVLSAALKQG-YSIERLYELTKIDHWFLQKFKHITDHITTMEKY-------------RGKASTVPR----------------ETLLCAKQLGFSDEQIAVAIESTELAVRKHRESLD--ITPWIKQIDTVAAEWPAQTNYLYLTYSG-------------------------------------QSHDLD--F-PGGY----ILVVGSGVYRIGSSVEFDWCAVNCIRELRSMGYKTIMVNYNPETVSTDYDMCDRLYFDEISFETVMDIYNLENPEGIILSMGGQLPNNIAMGLHRQ-QARILGTSPESIDNAENRFKFSRMLDNMGISQPMWKELSTVESAKKFCEVVSYPCLVRPSYVLSGAAMNVAHTPQDLETFLTQASAVSKEHPVVISKFILEAKEIDVDAVACDGEVVCMAVCEHVENAGVHSGDATLVTPPQDLNDETLAKIKGICCAIGRALEVTGPFNLQLIAKDNQLKVIECNVRVSRSFPFVSKALDKDLVALATRVITG-EM-----------------------VDP--ENILQGC--------G-RVAVK-------------------------------VPVFSFMRLQGADVLLGVEMASTGEVACFGEDRYEAYLKAQLST----------------GVK-IP---------------------------------------RKNILLSIGSFKYKNELIPTVRTLTEMG-YNLFASMGTADFYNEHGFQVKAVDW--PYEDQRTIADYLADNM-FDLVINLPLR---NGGSHRASTFVTQGYKTRRMAVDYSVPLITDVKCTKLFVEALRRQK-GA-------P-----------------------------SMKTHID---------------------CISSQRIVRLPGLIDVHVHVREPGATHKEDWSSCTAAALAGGITLILAMPNTNPATVDQGAFALTQK------------LAQEKARCDYGLFVGASAD-------------------------------------------------------------------------------NAQTLP---LFGAK---ACALKMYLNPTFTTLHLQ---DMTDWMKHFEHWPK-NFPLCVHAEGTMTASVLLLAELYQRSVHVCHVARKSE-------------------------IQVIKLAKER-----------GLPVTCEVAPHHLFLTSDDLENI------GETRGQVKPCLCTKEDQLALWENMDIIDCFATDHAPHSVEEK-DGATPPPGFPGLETMLPLLLTAVNEGRLTLEDIISRLSTNPRRIFNL--PEQ-P--------------DTYIEVDLDHKW--TVPKAMK--------------------FTKSKWTPFQGMNVVGAVRRVVLRGEVAYIDG-------------------------EVLAAPGYGIDVKT-----------------------LPQPVTPKIA--------TEQLSVHI----------PAMPSSLPSSEPASPRRTI-------MDKFPL---PPRPSR------------------------------------------------------------------------------------------------------------------------------------------------------------------------------------------------------------------------------------------------------------TLEGQPQPIGDSPEHMHKE-----------LKPAAVSSLLESLT---------------------DLYGGHGDFLRK-DLPVTPR----------------EQGHALQPVGL-------------------------------------------------------------------------------------------PHYT-----------PGLTNHHVLSVMGFNREQLHQIFNLAHNFRVAVMRDRPLDYILKGKVMASLFYEVSTRTSCSFSAAMQRLGGAVVSLNE--ATSSSKKGETLQDTVAMMSGYADVIVIRHPEPGAVS-TGASASRKP--------------------VINAGDGTGEHPTQALLDVFTIREEIGTVNGLTITMVGDLKNGRTVHSLARLLTLY---RVN-LRYVSPPS-LQMPEDVRQLVQSRGIRQEVFNSLEEALSDTDVLYMTRIQKERFTSLQ-EYEQACGQFIVTPEVMTKAKK--KMVVMHPLPRVFEISSSFDSDPRAAYFRQAENGMYVRMSLLALVLGDVVGGS-NVSTAMAVREQHGRDESYH-ECSPPDVVVFAESTEHVSQIAKLCNDNEVPLIPFGTGTGLEGGINAFR--GGVTLDLSK-MDKILSVHQEDFDAEVEAGVSRQGLNAYLRDTGLMFPIDPGADAS--LCGMCATSASGTNAVRYGTMRENVLNMEVVMADGRVINTAGKGRRTKKTSAGYNLTNLFVGSEGTLGIITKATLRLYGIPEATVSAVVHFETVQGAVDTTVNVLQCGIP--MARIEFLDEVTIDAFNKYSKFD-MKVAPSLF---LEFHGPASG-LDNQ-VSVV----EELCQMNGGSDFRWAKDAEERNRLWRARHDIIYACMALKPGSKPYSTDVCVPISRLPEVILKSKDFINEAGVIGPIVGHVGDGNFHVFFPVDRTDPEDVQKVKDVAVKMAKLGLSMDGTCTGEHGIGIGKRMLLREEIGDTTLGVMQQLKTTFDPKGILNPGKMKHAWSNYEKHAWGANELRPISKRGHTASIFGT-LSLGATIVDAIDTLYLMGMNEEFKKARDWIATSFHFDGS-----TELSVFETNIRFVGGLLASYALSGDT----MFKNKAKDIADKLLPAFNTP-TGIPQSMVNIKTGSSRNWGWASGGCSILAEFGSLHLEFAYLSAITGDDTYLKKVLKIREVLRQLEK-PNGLYPNYLNPRTG--KW-GQLAVSVGALGDSFYEYLLKQWIMSGKT-DTVAKEMYDEAVKGIEDK-LIQTSS-GGLKYFAE-YKSGRLEHKMDHMSCFAGGMFAL----G-AEDSNDK-----QKYLNLGAEISKTCYQSYDRSPTKLGPEAFRFD---S-TTEAKATRQNEKYYILRPEVIETHFYMWRFTKDKKYRDIAWEAVQALEKWCRVE-GGFTGIRDVYQIN-PPQDDVQQSFFLAETLKYLYLIFSEDD-LLPLNKWVLNTEAHPL [9882]
Octopus            PYLTPEQEAELRQIAAAIVAPGKGILAADESTGSMGKRLTAINVENTEENRRRYRELLFTADRE-CAKYI-SGVIMFHETFYQKTSAGVPFVKVLQDKGIIPGIKVDKGVVPLMGT-FNECTTQGLDGLAERCAEYKKGGAQFAKWRSVLKI-GSSTPSYQAMMENANVLARYAMICQQNGLVPIVEPEVLPDGEHDLETSQKVTEVVLAFTYKALADHHIFLEGTLLKPNMCTAGHSCSKKFTPEQNAAATVTALRRTVPSAVPGVTFLSGGQSEEDATINLNAINMCPLLKPWALTFSYGRALQASVLKAWQ-------------------------------------------------TFLFTSESVGEGHPDKLCDQISDAVLDAHLEQDPNAKVACECVAKTGMILVCGEITSNAKVDYQKVIRDTIKRIGYDDSSKGFDYKTCNVLLAVEAQNPEIAQGVHINRSEEDIGAGDQGLMFGYATNETEECMPLTVVLAHQLNAKVAVLRRSGDLWWARPDSKSQVTIRYKSENGMTIPLYVHSIVMSVQHDQNVSLEQLRRELKEKVINAVVPSKYMDEKTVIHLNSAGNFILGGPIGDAGLTGRKIIVDTYGGWGAHGGGAFSGKDFSKVDRSAAYAARWVAKSLVKAGLCKRVLVQISYAIGIARPLSISVFSYGTSKKTEKELLDIVNENFDLRPGKIVRELDLRRPVYQKTACYGHFGRPEFQWEIPKKLKYAKASTSMGKIVTVIGAVVDVQFDDELPPILNALEV-QERKPRLILEVAQHLGENVVRTIAMDGTEGLVRGQNCLDTGNPIKIPVGPGTLGRIINVIGEPIDERGPIDTQHFSGIHQDAPEFVEMSVQQEILETGIKVVDLLAPYAKGGKIGLFGGAGVGKTVLIMELINNVAKAHGGYSVFAGVGERTREGNDLYHEMITSGVISLKDNTSKVSLVYGQMNEPPGARARVALTGLTVAEYFRDEEGQDVLLFIDNIFRFTQAGSEVSALLGRIPSAVGYQPTLATDMGSMQERITTTRKGSITSVQAIYVPADDLTDPAPATTFAHLDATTVLSRGIAELAIYPAVDPLDSSSRILDPNVVGTEHYEIARKVQQILQNYKSLQDIIAILGMDELSEDDKLTVSRARKIQKFLSQPFQVAEVFTGYSGIYVPLADTIKGFNSVLKGEQDHLPEVAFYMTGDLTQVIAKAEKLAEEQRKFFVGGNWKLNGNKKSIDGIIEFMNAGPLN-ADTEVVVGPPSCYL-EYVRSKL-----------KGNIGVAAQNCYKVPSGAFTGDISPAMIKDIGLRYVILGHSERRNVFGETDELIGEKIEHAVSE-GLIVIACIGEKLEEREAGKTEEVVFKQTKTIIKHT--KD-WSKVVIAYEPVWAIGTGKTATPDQAQSVHASLRKFISENASKEIADNVRILYGGSVSAANCKELAQKPDIDGFLVGGASLKPDFVKIVNAQAMPK--EKTHINIVVIGHVDSGKSTTTGHLIYKCGGIDRRVIEKFEKEAQEMGKGSFKYAWVLDKLKAERERGITIDIALWKFETEKYCITIIDAPGHRDFIKNMITGTSQADCAVLVVAAGKGEFETGISKNGQTREHALLAYTLGVKQLIVAVNKMDTHE--YDKGRFDEIVKEVSSYIRKIGYNPKAVAFVPVSGWHGDNMME-QSPNMPWYSGWSID-----RKEGTCSGKTLFNALDSIVPPQRPTERPLRLPLQDVYKIGG-IGTVPVGRVETGILKPGIVVTFAPANVSTEVKSVEMHHESLVEALPGDNVGFNVKNVSVKDLRRGFVAGDSKCDPPKETKSFEAQVIVINHPGQIGAGYSPVLDCHTAHIACKFTELKEKIDRRSGKKLEDAPKSIKSGDAAIVVLTPTKPMCVETFNEFPPLGRFAVRDMRQTVAVGVIKSVMNAAVRAVVRMGIYLGCKVYFIKEGYQGMVDGGDNI-VEATWAQVSGMMNLGGTIIGSARCMSFREREGRLTAALNLVKQNITNLVVIGGDGSLTGANKFRMEWQSLLQELVEQGHITKDRMESCKHLNIAGMVGSIDNDFCGTDMTIGTDSALHRIMEAIDAIATTASSHQRCFVMEVMGRHCGYLALVAALASEADWVFIPEWPPEQGWQDVLCNKLAVERTLGQRLNIIIVAEGAIDREGNPITGDMV-----------------KKLISERLKYDTRVTVLGHVQRGGKPSAFDRILGSRMGAEAVLALMEA----TPDTPACVVSLEGNQTVRVPLLECVERTQAVQKAMDEKNFDEAVRLRGRSFLNNLLTYRKLTKLRPPSSRSSTKNLALMNIGAPACGMNAAMRSFVRLGITKGYNILAIHDSFDGLL--NDNVTPVAWEDVRSWTSKGGSLLGTKKMIAGKIG------LEKIAAKFIKHKIHGLCVIGGFEAYHSVVQLCEARYRFPAFCIPMIVIPCTISNNIPGTDFSLGADTALNEITDICDRIKQSALGTKRRVFIVETMGGYCGYLATMAGLAGGADAAYIYEENMTITDLRNDVFHLKNKIK-DIGVQRGLILRNENANSNYTTDFIYQLFSEEGKGVFTTRKNVLGHMQQGGVPTPFDRNFGTKMASKAIDHLIAQLEEHTRP-DGT--VFTSQLETATLLGMQKRHLCFTPVMELTQYANFEKR-IPKEQ-WWLKLRSLLRILAKHETVAYHETMTTGTGAPVGNKTASLTVGPRGPILLQDFVFTDEMAHFNRERIPERVVHAKGAGAFGYFETTHD-IRK-YCKAAPFQTIGKRTKVGIRFSTVGGESGSADTARDPRGFAVKFYTEDGNWDLVGNNTPIFFIRDPILFPSFIHTQKRNPKTHCKDPDMFWDFITLRPETTHQVCFLFSDRGTPDGFRRMNGYGSHTFKMVNQNNEAVYCKFHFKTNQGIKNLMADEAANLTASDPDYAIRDLHNAIETGNFPSWTLYIQVMTFKEAENFRWNPFDLTKIWPHSEYPLIPVGRMVLDTNPKNYFAEVEQIAFSPAHMIPGIE-PSPDKMLQGRLYSYSDTHRHRLGSNYLQLPVNCP---FRSRLA-NYQRDGPQCVTDNQGGAPNYYPNSFSGPVDDT--QYVEKPFLA--SGDVQRYNTED-TDNYSQVETFWLKVLSPAERYRLVENIANHLIDAQEFIQKRAVHNFMQTIKCVVVGDGAVGKTCLLISYTTNKFPSEYVPTVFDNYAVTVMIGGEPYTLGLFDTAGQEDYDRLRPLSYPQTDVFLVCFSVVSPSSFENVREKWVPEITHHCQKTPFLLVGTQIDLRDDAGTIERLAKNKQKPISYEQGEKLAKELRAVKYVECSALTQKGLKNVFDEAILAALEPPEPPKKRKCIIFMVNFTIDQIREIMDKKHNIRNMSVIAHVDHGKSTLTDSLVSKAGIIASQKAGEMRFTDTRKDEQERCITIKSTAISLYYELPEADLDHIQ--------QDVEATNNAFLINLIDSPGHVDFSSEVTAALRVTDGALVVVDCVSGVCVQTETVLRQAIGERIKPVLFMNKMDLALLTLKLEKEDLYQTFQRVVESINVIIATYS------TPEGPMGDVMVDPEKGNVGFGSGLHSWAFTVKDFAQMYAIKFKVPIP----------------KLMKRLWGDNFYNSKEKKWVKQGNP----DA-----VRGFIQFILSPIYQIFGTC---MHKPHED----AVALADKVGI--KLTSEEKEL---REKQLLKVMMRKWLPAGDALLQMIVIHLPSPVTAQKYRVEMLYEGPMDDAAATAVKTCDAKGVLMMYISKMVPTSDKGRFYAFGRVFSGTVATGQKVRIMGANYTAGKKEHLSEKSIQRTMLMMGRYVEPIEDVPCGNICGLVGVDQYIVKTGTITTFKDAHNMKVMKFSVSPVVRVAVEAKNASDLPKLVEGLRRLAKSDPMVQCTIEESGEHIVAGAGELHLEICLKDLEEDHAQIPIKVSTPVVSYRESVREESSMVCLSKSPNKHNRLFMKARPLPCGVAEAIDKG-DITPRQDVKERARFLNDNF---------------EFDVGEARKIWAFGPEGTGPNLLVDVTKGVQYLSEIKDSVVAGYQWATKESVLCEENMRGVRFDIHDVSLHTDAIHRGGGQIIPTARKCFYACVLTAQPTMLEPVYLVEISCPQQSTSGIYGVMNRRRGQVLEANQVPGTPMFAVRAYLPVNESFGFTADLRSNTGGQAFPQCVFDHWQELPD------TRTETVIGEIRKRKGLSDTIPPLEKFLDKLMV--------IKKIHGRQIFDSRGNPTVEVDLWTDKG-MFRAAVPSGASTGIHEALEMRDKDSKNYHGKSVFNAVGNVNKIIAKELAAKNMDEKDQVAVDEFLIGLDGTENKSKLGANAILGVSLAVCKAGAAAKGVPLYRHIADLAGNKDVILPVPAFNVINGGSHAGNKLAMQEFMILPTGAKSFTEAMKMGTEIYHHLKSVIKKKYGQDACN-----------------------------------------------------------------LTSDELANLYKGFVKDYPVTSIEDPFDQDDWEAYSKFTGEM---SIQIVGDDLLVTNPKRVQKGIDIKAANALLLKVNQIGSVTESIKACKMSQDAGWGVMVSHRSGETEDTFIADLVVGLCTGQIKTGAPCRSERLAKYNQILRIEEELGSKAKFAGKNFRNPPKVGINGFGRIGRIILRASLKK----DINVVAVNDPFIELDYMVYMLTYDSTHGQFPACVS--KEGDKLKINNTLITVTSEKDPACIPWSSAGAEYVVESTGVFTTIEKAAAHL-KGG-AKKIIISAPSADAPMFVMGVNHDKYT-KDLN-IVSNASCTTNCLAPLAKVIHDEFGIEEALMTTVHSYTATQKVVDGPSAKDWRGGRGASQNIIPSSTGAAKAVGKVIPDLNGKLTGMAFRIPTPDVSVVDVTCRLKKGASYDQIKKVVKKASQ--GK-MKGILGYTEDAVVSTDLLGDTHSSIFDAGAGISLNDNFVKLVSWYDNETGYSHRVVDLIMHMAKVAICIVGSGNWGSAIAKIVGETC-K-------QKSDKFHPAVNMYVYEEMI---G-GKKLTEIINTQHENVKYLPGYKLPTNVVAVPDVKEAAAAADILIFVIPHQ-F------------VRGICTALKGNIKNNAIAVSLIKVGF----------LISQVVSSVL-NIP-CAVLMGANIANEVAEENYCESTIG---CTDPEMSLVLKDCFQTEYFRIVCVSDCETVEICGALK--------------------------------------------NIVAVGAGIADGLGYGDNTKAAVIRLGLMEMIQFAKVFY-EGS----MMSTFLESCGVADLITTCYGGRNRRVAEAFAK--TGKSIEQLEQEMLNGQKLQGPPTAAEVNIMLKSRNME--DRFPLFTTIHRMCLGEVPVDKFISCLKNHPEHHM--VKEDKST-WKANYFIKIIQLLNEYPKCFIVNADNVGSRQMQTIRMSLRGYAVVLMGKNTMMRKAIRGH-LEHNAALERLLPHIKNNVGFVFTKNDLADIRDRLLNNKVKAPARAGAVAPCDVLIPAQNTALGPEKTSFFQALSIPTKISRGTIEILNDVRLIKEADKVGASEATLLNMLNISPFSYGLVIEQVYDSGTVFAPGVLDITDDDIRKKFMSGVTNVASLSLAIGYPTLASIPHLLVNGFKNLVAISLETDIEFEEAKEIKELLSDPEKMMTRYSCEP--ENLSKSAKARGSLLRVHFKNTRETAQAIKRMHLKRASRYLKNVMEKKEIVPFRRFCGGVGRHAQAKQWKA--TQGRWPKKSAKFLLQLLKNAESNA---EFKGLDTDHLVIEHIQVNQAPKMRRRTYRAHGRINPFMSSPCHIEVILTEKEIPVPKPKKTIVKYTIDCTQPV-EDGIMDVSKFEEFLHARIKINGKTNNFDNN-VSLEKTKSKIVLTADIPFSKRYLKYLAKKYLKKNSLRDWLRVVAATKESYELRYFHINNLAHAKTAEEACGFFGVDSNV-GLTDDQIKKNLEKYGPNELPAEEGKPLWELILEQFDDLLVKILLLAACISFILAWFEEND---D-QIT---AFVEPFVILTILVCNAVVGVWQERNAESAIEALKEYEPEIAKVVRQNYRGV-QKIRASNLVPGDIVDVSV----GDQVPADIRILKIFSTTLRIDQAILTGESVSVIKHTDPIPDPRAVNQDKKNILFSGTNIAAGKCRGLVIGTGLSTEIGKIRNEMMDTETEKTPLQQKLDEFSNQLSKVITIICIAVWAINIGHFNDPAHGGSWIKGAIYYFKIAVALAVAAIPEGLPAVITTCLALGTRRMAKKNAIVRSLPSVETLGCTSVICSDKTGTLTTNQMSVCKAFSFSRIEGNDIGS-YQFDITGSTYAPVGELHIN-NKVVKGSDFAGLEEISTICAMCNDSSVDYNESKDAYEKVGEATETALSVLVEKINYFNTDTSHLNKREIATACNQVIQGMWKKEFTLEFSRDRKSMSVYIVPNK------PS-----KEGT--RMFAKGAPEGVLDRCTSVRVGKEKV-PMTPVVKNEILKVCKTWGTGRDTLRCLALATIDNPPKVEHMDLEDSRKFIQYETNMTFVGVVGMLDPPRAEVIDSIKACRAAGIRVIVITG--DNKATAEAICRRIGVFTENESTSGLSFTGREFDDLPPEEQRAAVMRARLFARVEPAHKSKIVEFLQGE------TGDGVNDAPALKKAEIGIAMGSGTAVAKSAAEMVLADDNFSTIVSAVEEGRAIYNNMKQFIRYLISSNVGEVVCIFLTAALGIPEALIPVQLLWVNLVTDGLPATALGFNPPDLEIMKKPPRSAKESLITGWLFFRYLAIGGYVGCATVGAAAWWFMIYEEGPQLNYYQLTHHSQCPAQEGRF-----KGIDCDIFES------------------------------------PEPKTMALSVLVVIEMLNALNSLSENQSLIKMPPWQNMWLLGAIALSMSLHFVILYVDVMSQIFQITHLNINEWLAVLKISLPVIFMDETLKFVARKFSDKATLFLEDGSRFSGQLFG-------HP-VSVAGEVVFQTGMVGYPESLTDPSYKSQILILTYPLIGNYGIP-SQKKDKNGLPL---------------------------------WFE-SAKI-HASALIIGALSDD-YSHWNAVRSLSDWLAEESIPAICGIDTRALTKRIRDKGTMLGKVILEGTDPSIL-----AFSDPNREHLVEQVSIK-------------------------------EPVVY-NQE--------G-NLKIVAIDCGMKYNQVRCLTQRGVSVKVVPWNYPVKPD----EYDGLFISNGPGDPM-LCTDTINNLKQLI--DDPRC-----KPIFGICLGHQLLSLAIGAKTYK--------------------MKYGNRGHNQPCTHLD--------------TSRCFITTQNHGFAVDAKT-LPD--GWSPLFINENDQTNEGVIHHTKPFFSVQFHPEHTAGPEDLEFLFDVFVEQVRAVK--AGH--------------------------------------AKFS---IRESIRQKL----------------NY---------VCNPMPPC--------RKVLLLGSGGLSIGQAGEFDYSGSQAIKALTEEGIQIILINPNIATVQTSKWLADKVYFLPITADYVTDVIKNERPDGVLLTFGGQTALNCGFELTKLG-----------------VFEKYGVKVLGTQVHSIERTEDRKIFADNMAEINEQVPPSEAAYTVEAAIEAADRIGYPVMLRAAYALGGLCSGFATNGDELQALANTAFKHTSQVLIDKSLKGWKEVEYEVVRDAYNNCITVCNMENVDPLGIHTGESIVVAPSQTLTNKEYNMLRTTAIKVVRHLGIVGECNIQYAVNPESHEFYIIEVNARLSRSSALASKATGYPLAYVAAKLALG--KPLPELRNSVTN---------------------------STTACFEPSLDYCVVKIPRWDLSKF-SRVSTKIGSSMKSVGEAMAIGRKFEEALQKALRMVDEGVNGFDPYHK--EPS-------EEELQNPTDKRIFVVASALKKG-YSIEKLYQLTKIDRWFLNRFKVIVDQYTLLEQF-------------QTRPCDLPK----------------QVLLQAKQLGFCDLQIAKCVSSTELVIRHTREQFG--VKPWVKQIDTVAAEWPAETNYLYLTYNS-------------------------------------IEHDLP--F-AEGH----IMVLGSGVYRIGSSVEFDWCAVNCISELRAMSHKTIMVNCNPETVSTDYDMCDRLYFDEISFETVMDIYDLENPEGIILSMGGQLPNNIAMSLHRQ-QARILGTSPEFIDNAENRFKFSRMLDNMGISQPMWRELDDLEEAKKFCDTVGFPCLVRPSYVLSGAAMNVAHTHKDLESYLTQASAVSKEHPVVISKFILEAKEIDVDAVACDGEVVCMAISEHVENAGVHSGDATLMTPPQDINEKTLARIKLICCTVGRALEVTGPFNLQLIAKDNQLKVIECNVRVSRSFPFVSKALDHDFIAMATRAIMG-EK-----------------------LEP--VNVLAGC--------R-KVALK-------------------------------VPVFSFSRLRGADVLLGVEMASTGEVAGFGEDRYEAYLKAQLSS----------------GFK-IP---------------------------------------HRNILISIGSFKHKNELLPSVKTLEEIG-YNLFASMGTADFYTEHGVKIKAVDW--PYENQRTIADYLAKNM-FDLVINLPMR---NGGTYRASSFVTQGYKTRRMAIDYSVPLITDVKCTKLLVEALRRLR-EA-------P-----------------------------PLKIQYD---------------------CMTSRRVVRLPGLIDVHVHVREPGAIQKEDWQTATKAALAGGITMILAMPNTQPAVVDQASFALVQK------------IAKNAAHCDYGINVGASKD-------------------------------------------------------------------------------NAQTLV---QIGAK---AGALKMYLNETYTTLKLD---SMADWQKHFENWPA-NLPLCVHAEGTTTAAVILLAELYQRPVHICHVARKEE-------------------------IMIIKAAKDV-----------GIPVTCEVAPHHLFLSTDDNKVI------GEGRCQVRPSLQTAEDQQALWDHMDVVDCFATDHAPHTLEEK-DSEKPPPGFPGLETMLPLLLTAVSEGRLTLEDIILRLHSNPKKIFNL--PDQ-L--------------DTYVEVDMDTFY--TIPKQPK--------------------QSKCKWTPFAGHRVCGAVRRVVIRGEIAFIDG-------------------------EVLVQPGFGIDVRS-----------------------LPQPTSSTQLPIS-----EQLTVQIP----------TMASLSQPPSEPTSPRKMIPSTTLTAASNQPG---PFAFPG-----------------------------------------------------------------------------------------------------------------------------------------------------------------------------------------------------------------------------------------------------------RGLPKMSQPTHESHQAAYHHGKPDRKILQLADHLEPTSKELGTEP-------------------------ILREYTGS-ALPCSDL---------------LAKKDQAVAQPA-------------------------------------------------------------------------------------------PYLFTPP----VH--SGLTGHHILNVQSFHKEQLHQLFNQAHNYRMSVQRDRALDHILKGKVMASMFYEVSTRTSCSFGAAMQRLGGSVITFNE--ATSSVQKGETLEDTVQTMSGYADVIVLRHPKPGAVM-KAAQHCRKP--------------------VINAGDGTGEHPTQALLDVFTIREEIGTVNGLTITMVGDLRNGRTVHSLARILTLY---RVN-LCYISPPT-LEMPTDVQEYVRSKGITQTAFNSLTDIIADTDVLYITRIQKERFSSLV-DYEKACGQIILTPELMTKAKK--KMVVMHPLPRVNEISTALDSDPRAAYFRQAENGMFVRMALLAMTLGSIVGKE-NVSVSLAVREQHGHDESYH-KCFPPDVVTFANSTKEVSAIAKYCNDQRIPLIPFGSGTGLEGGVTATV--GGVCVDLSK-MTEIFDLHQEDFDVTVECGVTRRTLNSHLRDTGLWFPIDPGADAS--LCGMCATSASGTNAVRYGTMRENVLNLEVVLADGRIINTAGKNRHMKKTSAGYNLTNLFVGSEGTLGIITKATLKLYGQPEKTISAVCHFPSVQAAVDTTVMTLQCGIP--IARIEFMDEVMIDACNKYSKLS-LNVAPTLF---LEFHGAAES-LNSQ-VETV----CEIAKSNEGSDFKWATDADERNKLWRARHDMLYACLALRPGSKPYSTDVCVPISHLPEIIVDTKKDIEESGTTGPIVGHVGDGNFHVFFPVMPDNAEEKQLINDLADRMAKRALALNGTCTGEHGIGLGKRHLLTQEFDENTIQVMKEMKKALDPNNILNPSK-------------------------------------------------------------------------------DLSVFETNIRFLGGFLSAYALTGDK----MFKEKAIDVGNKLLPAFDTP-TGIPQSMINLKTGGSHNWGWASGGCSILAEFGSIHLEFIYLSNITGNKIYEQKVMKIRETLQQLKR-PQGLYPIYLNPRTG--KW-GQHLFSVGAMGDSFYEYLLKTWLYTGKK-DTVARQMYDEAV---------------------------------------SGGMFAL----G-AEGSSDP-----KKYIALGEEIARTCHESYNRSSTRLGPEAFRFE---G-HTEAKAMRQNEKYYILRPEVIETYFYMWRFTKNKKYREWGWDAVQ-------------------------------------------------------------------- [9577]
Brachionus         LYFTPTQSKELADIANRMVAKGKGLLAADESTGTIGKRFSAINLENTEENRRQYRQLLFTTDNE-ISNYI-SGVILFEETLYQKADDGTPFVTLLKKKGIIPGIKVDKGTVNLAGT-NKETTTQGLDGLAERCKKYKADGADFAKWRCTLKI-GEHEPSNLSLIENANVLARYASICQQNGLVPIVEPEILPDGDHDLERCQSITEKVLAAVYKALSDHHVYLEGTLLKPNMVTAGQSCTKKYTHEQNALATVTALRRSVPSAVPGVVFLSGGQSEEDASLNLNAINQVKLQRPWALSFSYGRALQQSVIKAWQGKVENLKAAQNELLKRAKANGMATLGQY-RGGEKGAAGSESLFVANHTYTFLFTSESVGEGHPDKICDQVSDAVLDAHLEQDPDARVACESFSKTGMILVGGEITSKAKVDYQKVIRDCIKRIGYDSSEKGFDYNSCNVLLAMEEQSPDIAQAVHVNKKEEEIGAGDQGLMFGYATDETQECMPLTMVLAHKLNKAIADGRRSGLLPWARPDTKTQVTVEYKISNGSCIPLRVHTIVISVQHSPDVTLEKIRRDLMEHVVKPVVPAHYLDDKTVYHLNPSGYFVIGGPQGDAGLTGRKIIVDTYGGWGAHGGGAFSGKDYTKVDRSAAYAARWVAKSLVKAGLCKRVLVQISYAIGIAEPLSITIFSYGSSTKSEAELLEIVKKNFDLRPGKIVQDLQLKKPVYSKTSCYGHFGRDEFTWEQPKKLVF------------------------GLPPILNALEV-EGRSPKLILEVAQHLGGNTVRTIAMDGTEGLVRGQNCADTGSPIRIPVGPATLGRIMNVIGEPIDERGPITTESFAPIHAEAPEFTEMSVEQEILETGIKVVDLLAPYAKGGKIGLFGGAGVGKTVLVMELIYNVAKSHGGYSVFAGVGERTREGNDLYHEMITTKVIDLQEH-SKVSLVYGQMNEPPGARARVALTGLTVAEYFRDVEGQDVLLFIDNIFRFTQAGSEVSALLGRIPSAVGYQPTLATDMGTMQERITTTTKGSITSVQAIYVPADDLTDPAPATTFAHLDATTVLSRGIAELGIYPAVDPLDSTSRMMDPNVVGEEHYNVARGVQKILQDFKSLQDIIAILGMDELSEDDKITVARARKIQRFLSQPFQVAEVFTGTQGKLVPLKETIKSFKQILNGEYDHIPE-----------------------RKFFVGGNWKMNNLKKDNEKLIDLINNANINYDQTEVLVSPPALYL-DFVRQKI-----------NPQVHVAAQNCYKVEKGAFTGDISPAMIKDCGGDFVILGHSERRNVFGESDQLIGEKVKHALES-GLNVLPCIGEKLEEREAGKTEEVVFRQMKHIADNI--KD-WAKVVIAYEPVWAIGTGKTASPQQAQDVHAQLRKWLASNVSQAVADSTRILYGGSVTAANAKELATQPDIDGFLVGGASLKPEIVDIINARAMPK--EKTHINIVVIGHVDSGKSTSTGHLIYKCGGIDKRTIEKFEKEASELGKGSFKYAWVLDKLKAERERGITIDISLWKFESSKFYVTIIDAPGHRDFIKNMITGTSQADCAVLIVAAGVGEFEAGISKNGQTREHALLAYTLGVKQMIVAVNKMDSTEPPYSEKRFEEIKSEVSAFIKKIGWNPVQIPFVPISGWNGDNLLE-ASPNMTWYKGWTSE-----KKEGNFSGKTLLEALDAIVPPSRPTDKPLRLPLQDVYKIGG-IGTVPVGRVETGVIKPGMVVTFAPANLSTEVKSVEMHHESLTEAVPGDNVGFNVKNVSVKDLRRGFVASDSKNDPALETANFTAQVIVLNHPGEISAGYTPVLDCHTAHIACKFSELLEKVDRRSGKQLELNPKTLKSQEAAIIKLVPTKPMCVEKFSEYAPLGRFAVRDMRQTVAVGVIKEVMNAALRAAVRMGIYLGCKVYLIYEGYQGMVDGGNNI-QLATWATVSGIIGAGGTLIGSARCMDFKERPGRLRAAKNLISFGINNLVCIGGDGSLTGANLFKQEWSSLLDELTETKQITEEERENYSFLNIVGLVGSIDNDFCGTDMTIGADSALHRIIEAVDAIVTTAFSHQRCFVMEVMGRHCGYLALAAGLASDADWIMIPENPPEKGWEDKLCKRLALQRELGHRLNIVLIAEGAIDKEGKPISADYI-----------------KDIIKKRLKIDTRVTILGHVQRGGAASAFDRVLGTRMGAEAVLALMNA----TPDSEPVVISLNGNQTCRIPLMESVEKTKAVAKAMEDKDFLRAAELRGTSFLRNLETCLQLSKLQPKIKAGESFTFGVMNVGAPACGMNSAVRSFVRHGVWKGCKVWGIHDGFEGLS--KGNVQELNWRTVYGWTGTGGSLLGTQRIEPNQVG------LETIARQIKAFNIQGLLIIGGFEAYSSILQLYEARSNYPEFRIPIVCVPATISNNVPGTDLSIGCDTALNEIVQMCDKIKQSAIGSKRRVFVVETMGGYCGYLASIAGIASGADQSFIFEEPFTIQDIMDDIRHLTQKME-G-ELKRGILIRNELANKNYTTDFFLRLLQEEGKGKFSSRSTILGHMQQGGVPTPFDRNLGLKLAAKSLSHMISCLETAKS--ENA--ISCETPISACVIGLRKKQIMFSPVIDLKKEIDFEHR-LPKEQ-WWMKLRPLMRILAKHETVYASELLTTGHGQPVGDKLNSLTVGPRGPILLQDVVLLDEMAHFDRERIPERVVHAKGAGAFGYFEVTHD-ISK-YTKAVVFDKIGKRTPIAIRFSTVGGESGSADTARDPRGFAVKFYTEHGIWDLVGNNTPIFFIRDPILFPSFIHTQKRNPVTHLKDANMFWDFISLRPETSHQVSFLFSDRGTPDGYRHMNGYGSHTFKLVNAQGNPVYCKFHFKTDQGIKNLSAQRASELSGENPDYSTQDLYNAIGCGNFPSWTLYIQVMSFEEAEKCKFNPFDLTKIWPHGEYPLIPVGRLVLNRNPTNYFAEVEQIAFAPSHLIPGIE-PSPDKMLQGRLFSYADTHRHRLGANYLQIPVNCP---F--KVR-NYQRDGPQCINDNQDGAPNYYPNSFSGPEHNS--VHIESICPV--SGDIRRYDSGN-EDNFSQVGLFWEKVLNDQEKQRLIENISGHLINAAEFIQERAVTNFMQTIKCVVVGDGAVGKTCLLISYTTNKFPSEYVPTVFDNYAVTVMIGGEPYTLGLFDTAGQEDYDRLRPLSYPQTDVFLVCFSVVNPSSYENVKEKWVPEILHHCQNTPFLLVGTQIDLREESVTIDKLAKNKLKPITSDQGEKLARELKAVKYVECSALTQKGLKNVFDEAIVAALQPPMNKKKKPCQILMVNFTIDEIRGLMDKKKNIRNMSVIAHVDHGKSTLTDSLVSKAGIIASAKAGEARFTDTRKDEQERCITIKSTAISLFYEIPAKDFAFIQ---------QEKEEDRHFLINLIDSPGHVDFSSEVTAALRVTDGALVVVDCVSGVCVQTETVLRQAIAERIKPILFMNKMDRALLELQLEQEDMFQTFQRIVENVNVIIATYS------TEDGPMGDIQVDPTQGTVGFGAGLHGWAFTLKEFAEMYSSKFKIEVP----------------KLMKRFWGDNFYSAAEKKWSTNQGQ----GY-----VRGFCQFVLDPIFKVVQSI---MNFRKEE----YLKLIEKLNI--KIPVEDKEKIEPGGKPLMKAVMKAWLPAGDTLLSMIAVHLPSPVTAQKYRTEMLYEGPHDDEAFIAMKSCDPNGPLMMYISKMVPTSDKGRFFAFGRVFSGTVATGQKARIMGPNYVPGKKEDLCVKAIQRTILMMGRYTEPIENVPCGNICGLVGVDQFLVKTGTITTFENAHNLKVMKFSVSPVVRVAVEAKNPADLPKLVEGLKRLAKSDPMVQCIIEESGEHIVAGAGELHLEICLKDLEEDHACIPIKVSDPVVSYRETVVDESSEMCLSKSPNKHNRLFMKAVPMPDGLPDDIDKN-EVNARQDFKIRARYLTEKY---------------EYDVTEARKIWCFGPEGTGPNLFIDCTKGVQYLNEIKDSVVAGFQWATKEGPMAEENVRGVRFNLYDVTLHADAIHRGGGQIIPTARRCLYACMLTASPRFFEPVYLVEIQCPESAVGGIYGVLNRRRGVVIEEAQVAGTPMFVVKAHLPVNESFGFTADLRSNTGGQAFPQCVFDHWQVLNGSPVDANSKTRQVLDDTRKRKGLKEGLPELDQYLDKLMS--------IKRIHARAIFDSRGNPTVEVDLFTDKG-QFRAGVPSGASTGIHEALELRDNIKAEYMGKGVSQAVKNVNQIIAPALIAQNFSVTDQQKIDQFMLDLDGTKNKSKLGANAVLGVSIAVCKAGAAHLGIPLYRHIANLAGHKDIIMPVPAFNVINGGSHAGNKLAMQEFMLLPTGASSFAEAMRIGSEIYHNLKSVIKSKYGMDACNVGDEGGFAPNIQDNMEGLELLKVAIEKAGYTGKVKIGMDVAASEFYQDGKYNLDFKSKTPDPALTVSADQLAQIYADMTSKYPVVSIEDAFDQDDWDAWTKYQAGT---SVQLVGDDLTVTNSERIKTAIEKKACNCLLLKVNQIGSVTESIESCKLAQSSGWGVMVSHRSGETEDSFIADLVVGLGTGQIKTGAPCRSERLAKYNQLLRIEEELAAEAKFAGENFRRPASIGINGFGRIGRIVLRAALAK----GVKVVAINDPFIPLDYMVYMFKYDSTHGRYKGEIK--HENGVLVVDGHQIKVFTEKDPTQIPWGASGVEYVVEATGVFTTIDKCQAHL-KGG-AKKVIITAPSADAPMYVVGVNEKSYE-PSVN-ILSNASCTTNCLAPLAKVINEKFGIVEGLMTTVHSYTATQKTVDGPSNKDWRGGRTAATNIIPSSTGAAKAVGKVIPELNGKLTGMAFRVPTADVSVVDLTVRLAKPAKYDEVKAAIKHASE--NE-LKGILAYTEDEVVSSDFIGDHHSSIFDAKAGISLNDNFVKLVSWYDNEFGYSCRVVDLIQHVYKVSVSIVGSGNWGSTIAKIVGTNV-L-------SNPK-FDQKVKMYVYEEIV---D-GRKLTEIINTQHENIKYLPGHKLPENVVAVPDVVEVAHDADIIIFVLPHQ-F------------MANTCKPLMGKLKSDAFGVSLCK-GFYIAD-DGKIDLISNMVRNLL-KIE-CLVVMGANIAGEVAAGQFCEATIG---SRNREQGLLLKEVLQTDFFRIVVRHDVEVVEACGALK--------------------------------------------NIVALGAGFCDGLNYGDNTKAAVIRLGLMEVMKFCDIFY-KSS----EHRTFFESCGVADLVTTCYGGRNRRVAEAFARALGEKTIDELEKELLNGQKVQGPEAAREVNIMLKAHNYE--NDFPLLTSIYKICVREIPVTQLIDNLRNHPEHLM--VKEGRSE-WKNKYFEKIKGLIDEYPKCFIVGADNVGSSQMQKIRISLRGHAVILMGKNTMIKKAIREH-LETNPNLEKLLPHIFENVGFVFTKEDLTFIRDKLLENKVAAPAKAGAIAPCDVTLPAQITSLGPEKTSFFQALQIPTKITRGTIEIVNDIHLIKKDEKVGASEATLCNMLSISPFSYGLVVKQVYDSGSVFNPSILDIKPEDLRAKFMDGVKRIAAVSLQI-------VPHSIANGFKNLLAIAAVTDIEFEQCKSLKEYLKDPSKFMTRYSREP--ENPAKSVKARGSYLRVHFKNTREVGRAIQRMPLRRAVKFLKNVMEHKEIVPFKRFNGGVGRKAQCKQWGA--CQGRWPEKSADFVLQLLKNAEANA---EVKGLDADHLVVDHVQVNQAPKTRRRTYRAHGRINPYKSSPCHIEIFLTEKETVVPKPKKLSLRFTIDCTHPV-EDGILDMVSFERFLLERIKINGKTGQLAGQ-VNVERTKQKLVVSSEIPFSKRYLKYLTKKFLKKNKLRDWLRVIANAKDQYELRYFNIDQLAWTKSKEQVLKHFDVEEDR-GYSDEQVKQAQEKYGPNELPAEEGKPLWKLILEQFDDLLVKILLGAALISFVLAMFEEHEEHES-AIG---AFVEPLVILMILICNAAVGVWQERNAESAIEALKEYEPEIAKVYRQNKAGVAQRIKARELVPGDIVEVAV----GDKVPADIRITSIYSTTLRIDQALLTGESVSVIKHNEAILDERAVNQDKKNILFSGTNIAAGKCRGVVIGTGLQTEIGKIRTEMSETEEEKTPLQQKLDEFGEQLSKVITVICIAVWAINIGHFNDPVHGGSWLRGAIYYFKIAVALAVAAIPEGLPAVITTCLALGTRRMAKKNAIVRSLPSVETLGCTSVICSDKTGTLTTNQMSVCRMFILGGA-GADPTI-EQFEITGSTYEPVGQVLQN-GQQVDCSVHHGLVELATIAAVCNDSSLDYNESKKCYEKVGEATETALTVLAEKMNVYKTNKSALSAQDKAMCCNNVIRQKFRKEFTLEFSRDRKSMSVYVVPAQ------PN------GSP--RMYVKGASESVIERCTHVRVGTQTV-PMNDSLKKQMLALVHQYGTGKDTLRCLALGCIDSPPDKRSLDLEDARKFVNYEQNITFVGVVGMLDPPRTEVKDAINRCRDAGIRVIMITG--DNKNTAEAICRRIGIFDEDENSDGKAFSGREFDDLSPSAQSEACRAAKMFARVEPSHKSKIVEYLQSHGEITAMTGDGVNDAPALKKSEIGIAMGSGTAVAKSASEMVLADDNFSSIVSAVEEGRAIYNNMKQFIRYLISSNIGEVVCIFLTAALGLPESLIPVQLLWVNLVTDGLPATALGFNPPDLDIMEKRPRSPKESLITPWLFFRYMAIGGKYARIT------------------------------------------------------------------------------------------------------------------------------------------------------------------------------------------KSYLLLEDGTVFEGESFG-------AD-MDSKGEIVFSTGMTGYVESLSDPSYKHQILVLTYPLIGNYGVP-DFSLDQFNMPK---------------------------------HFE-SDKI-HASGLIVSDYCNE-YSHWNAEESLSQWLIESNVPAITGIDTRKLTKILREKGSMLAKIFINAPTPPCVQNQ--QFFDPNSVNLVDLVSTK-------------------------------KPKIY-NPD--------G-KYKIAALDFGMKYNQIRLLCQLNASVHVLPWNSDISIH----QYDGLFLSNGPGDPT-KCSAIIEQVRKWM--STDKT-----KPIFGICLGHQILALAAGFTTSK--------------------MKYGNRGFNQPCTLYG--------------TKRCYITCQNHGFAVQYEAKSPSAVDWDPLFYNENDGSNEGIIHKTKPFFSVQFHPEHMAGPKDTEFLFDIFMESVGSFK--SNH--------------------------------------FYALKTELFCRANTTL----------------TSVT-------KDFGNFRP--------KKILLLGSGGLSIGQAGEFDYSGSQAIKAFKEENIFVVLINPNIATIQTSKGLADKVYFLPITPNYVTEVIKCERPDAISLSFGGQTALNCGVELFKSK-----------------VLDEFNVRVLGTQVEAILVTEDRQEFAVQMEKINEKVAPCEAAYSLEQALEAAERLSYPVLIRAAFALGGLGSGFAHNKDELVQLANSAFSMTDQILIDKSLKGWKEIEYEVVRDYYDNCITVCNMENIDPLGIHTGESIVVAPSQTLTNEEYNVLRNTALKVIRQLGVVGECNIQYALNPYTMEYFIIEVNARLSRSSALASKATGYPLAYIAAKLALG--YSLVELRNSVTE---------------------------STTACFEPSLDYCVIKIPRWDMKKFVGRVSNKIGSSMKSVGEVMSIGRGFEEAFQKALRMIDDRVMGFDPYYA--EEVKDH----EQELQNPTDSRIFVLASALKSNLFTVDQLNQLTHIDKWFLHKFKNIIDHCSVLEKR--------YKVDATNDKIYLEP----------------DFLHKCKKLGFSDKQIAMHVNSTEIEIHRIRTHNQ--ILPFVKKIDTVAAEWPCNTNYLYLTYNG-------------------------------------DEHDQQ--MGTEPG----VIVLGSGVYRIGSSVEFDWCAVSCLNELKKLGHKTIMINFNPETVSTDYDMSDKLYFEELTFETVMTIYELEKPKGVILSMGGQAANNIAIDLHRQ-QVKVLGTSPESIDNAENRFKFSRMLDHIGISQPRWKELQNLHSAIEFGEQVGYPVLVRPSYVLSGAAMKVAHNNHELQTYLKVASSVSKEYPVVISKFILDAKEIDIDAVAKEGEILCMAVSTHVENAGVHSGDATLITPPIDINAETMHKIELITGSIAQALQVNGPMNLQLIAKDNELKVIECNLRVSRSFPFVSKTLDHDFIAVATQVAMG--L-----------------------CPPV-VDCVHGN--------G-RIGVK-------------------------------VPQFSFSRLTGADVLLGVEMVSTGEVACFGENKYEAYIKALIST----------------GFR-IP---------------------------------------KKNILLSIGSFKDKNSLLESVRILEQLG-FSLYASRGTADFYSEHSVKVETVDW--CYEDQRTVADYLTSKH-FDLVINIPMK---SS-SFRASSFITQGYQARRIAIENSIPLITNVKNVRLMVQALRHVNCRT-------P-----------------------------VVNTLVD---------------------CLTKTRFVKLPGLIDVHVHLREPGGEHKEDILTGTAAALAGGYTMVCAMPNTNPAVTDDHSLRLVEN------------LYRQKAVCDYGLYLGATAT-------------------------------------------------------------------------------NSEEIV---ELAER---ACALKMYLNETFNALRMD---KLEDWVKHFKSWPK-SKPICCHSEEHQLAAVLFLAELYDRHVHICHVSTRQD-------------------------IELIKSAKEK-----------GLKVTCEVAPHHLFYTTDDMHKF------SSMVKEVRPRLKSSDDRDALWQNFDHIDMIASDHAPHTLEEK--VKKGVPGFPGLETSLILMITAFRQGKITLEQIIEKCCTNPRKIFNL--PEQ-L--------------DTYIEVDLDTEW--TLPESMP--------------------NSKCKWTPFAGLKVFGQIRRVILRGEVVFLDG-------------------------EVLAKPGYGKNIAD-F------KS-------------VPKQTAIAPK-----------VLTVPKK--------VDVAKSPVKSSPFPHSHSTDNFGERDFGESSK---PVQVLE-----------------------------------------------------------------------------------------------------------------------------------------------------------------------------------------------------------------------------------------------------------------------------------------------------------------------------------SQYFKN-LEP-------------------------------------------------------------------------------------------------------------------------------------DT--NALYKSNFITVDHLRKDLMHKLFNLAHDLKIYTVSEKNLTHMLSGKVVAEMFFEPSTRTQCSFTAAVQRLGGSVIFMDQ--QHSSVKKGETLEDSVRMMSAYSDLVVIRHPEPGAAE-QAAKVASKP--------------------VVNAGDGTGEHPTQALLDIFTIREEIGTVNGITVTMVGDLKHGRTVHSLAKLLKLY---RVN-IRYVSPEF-LKMPKDIVDSLDKAGIVQEEFGSLEEALPGTDVLYMTRIQRERFQSND-QCEKASGLYILTPKLMRIAKK--KMIVMHPLPRVDEISTTLDTDPRAAYFRQAEYGMYVRMALLLMILKSIVGSS-NCSVSEAIRTHHSKDESLH-EEAHPDIVVFPEKTEQISKILQFCNKNKIPAIPYGAGSGFEGGINAIK--GGVSIDTSKYMNNILEVNVEDFDCWVDSGVTRKQLNNYLKDTGLWFPIDPGADAC--IGGMCSTSASGTNAVRFGTMRENVLNLECVLADGTVINTAGLKARSRKNVAGYNLTNLMIGSEGTLSVITKVALKLFPQPETILSAVAPFPDVASAVQSTVEIMQSGLA--IARIEFLDEKSIQANNIYNKMS-LDETPTLF---LEFHGSKGT-VDQQ-AETA----MEICKENQCKEFNWATDPEERIKLWHARHNSWFAFKSIHPNRKAISTDVCVPISKLPEILVQTKKDIEELNLKTVIVGHVGDGNFHTFISLDPTDKEEMNRYHAYSEKLVRHAIKVEGTCTGEHGIGLGKMKYMEEQFGKSPIETMRIIKRALDPNNILNPGKTLHAWNSYKKYAWGKNELKPLSRTFHQTGIFGSGSDLGATIVDSLDTLHIMGLHDEVKLATDWIRKNFNININ-----SQISAFEVNIRFIGGFLAIYALTDEK----FYLDKAVEIADALMPIFNTP-TGIPYALVNPISKAVHNYNWAAGSCSILSEVGTFSLEFQYLSDLTGNKIYQEKIDKIYDHLKKNKN-ANGLYYNYINPNNG--RY-CGSQASIGGLADSFYEYLLKLWLYKNKS-DKELLDMYLDSIDALKSH-VYLKSK-SNLGYFGE-YSGNFVNKKMGHLACFAGGLFGL----T-AIKVDELNEEKRNMYKEMAVDITNSCHESYIRTKTHLGPESFGFE---P-DREAMAL---DRYYILRPEVIESYFYLWRITKDEKYRDWAWDAAEALEKYCKTE-NGYSGIKDVNSPD-PQKDDVQQSFFIAETLKYLYLIFSEDD-LIPFDKFVFNTEAHPF [9642]
Adineta            QYLSSDKEKELMETAQQLMAKGKGLLAADESTGSIGKRLQPIGLENNEENRRLYRQMLFTGSKD-LANSI-SGVIFFHETFYQEDDNGKPFRQTLKEKGIIPGIKVDKGLVLLAGT-DGENTTQGLDGLGERCAQYYKDGARFAKWRCALKI-GDGLPSELGIRETANVLARYASICQQNGLVPIVEPEILPEGDHDLETCQLVTEKVLAQTYKSLSEHHVFLEGTLLKPNMVTSGFDCKKKATPEEVARATVTALQRTVPVAVPGICFLSGGQSEEEASINLNAINQYPGKKPWALTFSYGRALQASVLTTWAGKAENNSSAQEQLLKRAQANGAAAKGEY-KGGVSGSAGKESLFEANRNYVFLFTSESVGEGHPDKICDQVSDAVLDACLAQDPNAKVACETCTKTGMVLVCGEITTKANLDYQKIIRDTVREIGYDSSTKGFDYNTMNVLVALEQQSPDIAQAVHEKKTDEDIGAGDQGLMFGYATDETEECMPLTVVLSHQLNAKMAELRRNGEMEYLRPDSKTQVTVEYRFDKGACIPLRVHTIVISTQHSPQVTQEQLRDDLLNKIIKPVVPEKFLDKNTIYYLNPSGKFEIGGPQGDAGLTGRKIIVDTYGGWGAHGGGAFSGKDPSKVDRSGAYAARWVAKSLVKAKLCRRCLVQVSYSIGISKPLSIAVFSYGTSSKTDKELLEIVQNNFDLRPGMIIRDLNLKTPIYSKTACYGHFGRPEFPWEQAKQLKFQAAKGAKGRVVSVIGAVVDVQFDEQLPPILNALQV-DGRSPKLILEVAQHLGDNTVRTIAMDGTEGLVRGQPVTDIGTPIKIPVGAATLGRIINVIGDPIDERGPVNAEDYAPIHADAPPFTDMNVEQQILETGIKVVDLLAPYAKGGKIGLFGGAGVGKTVLVMELIYNVATSHGGYSVFAGVGERTREGNDLYHEMITTKVIDLKGKGSKVSLVYGQMNEPPGARARVALTGLTVAENFRDKEGKDVLLFIDNIFRFTQAGSEVSALLGRIPSAVGYQPTLATDMGTMQERITTTKKGSITSVQAIYVPADDLTDPAPATTFAHLDATTVLSRGIAELGIYPAVDPLDSTSRILDPNIVGEEHYSVARSIQKTLQDYKSLQDIIAILGMDELSDDDKLTVARARKIQRFLSQPFQVAEVFTGTPGKLVPLKETIKGFKMVLNGELDHLPEGAFYMVGGIEDVSARAEKLASERRRFFVGGNWKMNYSKAILEKVNEALSKTK-D-AEVDIVCAPPALFIKDFVASK------------PAHVQVAAQNCYHAKEGAFTGELSPEMIKEAGCNWVILGHSERRTLFNESDEFLQKKIDYVLNKTDVNVIACIGETLQERESGKTNEVVERQVKAYQEKIANNQ-YDRVVIAYEPVWAIGTGKVASPQQAQEVHEHLRKFIEKNSNADIAKQIRIIYGGSVSGSNCKELAQQGDIDGFLVGGASLKPEFEQICKSRQMGK--EKIHINIVVIGHVDSGKSTSTGHLIYKCGGIDKRTIEKFEKEAAEMGKGSFKYAWVLDKLKAERERGITIDISLWKFETAKYYVTIIDAPGHRDFIKNMITGTSQADCAVLVVAAGTGEFEAGISKNGQTREHALLAYTLGVKQMIVAVNKMDTTEPPYSEKRFDEIKTEVSTYIKKIGYASQGVAFVPISGWHGDNMIE-PTEKMGWYKGWSVE-----RKEGNASGKTLLEALDSIIPPSRPTDKPLRLPLQDVYKIGG-IGTVPVGRVETGVLKPNMVVSFAPSSIQTEVKSIEMHHESLEEAVPGDNVGFNVKNVSVKELRRGFVASDIKNDPAQETANFVAQVIVLNHPGQIGAGYAPVLDCHTAHIACKFAELLEKVDRRTGKAIEDAPKFLKSGEAAMVKMIPSKPMCVEKFSEYPPLGRFAVRDMRQTVAVGVIKEVMNPAVRAIVRMGIYLGCKVYFIHEGYQGLVDGGNSI-RQATWSSVSGILDDGGTIIGSARCKDFRERSGRLRAAKNLIDHGINNIVCIGGDGSLTGANLFRKEWDSLLKELVDTKQVTQENADKYKYLNIVGLVGSIDNDFCGTDMTIGADSALHRVMEAIDCITTTASSHQRCFVMEVMGRHCGYLALVTALGSDADWVFIPESPPGPGWEDQLCTKLKNTREMGQRLNIVVLAEGAIDSEGRAITSDGV-----------------RELISTRLKYDTRVTILGHVQRGGCPSAFDRLLGTRMGTEAVLALMEA----TATSQPVVIALSGNQTVRVPLMQCVEKTLAVAQAMNAKKFKEAQDLRGRSFKGNLEIYIRLSKLRPKLFSPKSFNLAVVHVGSPACGVNAAVRSIIRYGLCEGHNMFAVFDGFEGLI--NNQVKNLNWTAVNGWSSVGGSLLGCQKTVAAKVG------LSKLADKIREHNFHALLVVGGYEAYASILQMYEARNQYSAFQIPLICIPATIANNVPGTEFSIGADTALNEIVKICDKIKQSAQGSKRRIFVIETMGGYCGYLATMAALASGADQAYIYEEPFTVKDLIDDVDHLRKKME-G-HLKRGLLLRNERANEHYTTEFITKLLQEEGKGVFSARSNVLGHMQQGGLPSPFDRAFATKLGCKAVTYAVSLIEKSATE-DGK--VICNTPESAVVLGLIKRQNEFTPVEYLKSKTDTEHR-MPLEQ-WWLKLRPLLRILAKHETVYVSEQLTTGYGRPLGDRSTVMTVGPRGPLLLSDFPYIEDVQRFDRERIPERVVHAKGGGAFGVFEATDD-LSD-ICKAQVFKK-GSKTRVLMRFSTVAGESGSADTVRDPRGFAIKMYTDEGIWDLVGNNTPIFFLRDPFLFQMFIHSQKRNPQTHLKDPNMVWDFFSKHPMATHQFMFLYSDRGVPDGFRHMHGYGSHTFKMVNDKNEFFWVKFHFRTDQGIKNLDPTKAKILAGEQPDYALADLYNAIAKKEYPSWTVYVQVVTQEQAKNLPFNPFDLTKVFSQKQFPLRRVGKITLNENAENYFAQIEQAAFSPAHMPPGIE-ASPDKMLQGRLFSYADTHLHRVGTNHHLIPVNNPETNKNVKVC-TYQRDGAMQAGHNHGGAPNYYRNTFNGPDVTDRNRHLEHATFE--SGMAARHEASD-DDNYSQPRVFYRNVLDDRGRSHMIDNIAEHLQQCTDQDIVRRSVAVMQTIKCVVVGDGAVGKTCLLISYTTNKFPSEYVPTVFDNYAVTVMIGGEPYTLGLFDTAGQEDYDRLRPLSYPQTDVFLVCFSVVSPSSFENVREKWVPEISHHCAKTPFLLVGTQIDLREDPNTMEKLQKSRQKPTSSEQGDKLARELKAVKYVECSALTQKGLKNVFDEAILAALEPPKKSKKNTCALLMVNFTVDEIRGLMDKKKNIRNMSVIAHVDHGKSTLTDSLVCKAGIIASQKAGEMRFTDTRKDEQERCITIKSTAISLYYELPAKDFVFIK--------QEREPEITHFLINLIDSPGHVDFSSEVTAALRVTDGALVVVDCVSGVCVQTETVLRQAIAERIKPILFMNKMDRALLELQLQQEDLFQTFQRIVENVNVIIATYG------DDSGPMGELQVDPTKGTVGFGAGLHGWAFTLKEFAEMYASKFKIEVD----------------KLMKRLWGDNFFSPSEKKWSKSGGE----GY-----VRGFCQFVLDPIFKVFRAI---MDCKKDE----YLALLDKLNI--KLQGDDRDKLEEGGKPLLKLVMKQWLPAGDVLLTMIAIHLPSPVVAQKYRAELLYEGPQDDEAFLGIKSCDPTAPLMMYISKMVPTSDKGRFYAFGRVFSGVVQTGQKARIMGPNYVPGKKDDLFVKSIQRTILMMGRYTEPIEDVPCGNICGLVGVDQYLIKTGTITTFENAHNLRVMKFSVSPVVRVAVEPRNPADLPKLVEGLKRLAKSDPMVQCIIEESGEHIVAGAGELHLEICLKDLEEDHACIPIKVSDPVVSYRETVSEESDIMCLSKSPNKHNRIFLKARPMPDGLAEDIDKG-EVTPRQEFKARARYLNEKY---------------DYDVNEARKIWCFGPEGTGPNLLMDCTKGVQYLNEIKDSCIAGFQWATKEGVLAEENVRGVRFDIHDVTLHADAIHRGGGQIIPTCRRVLYAGMLTAKPRLYEPVYLCEVQCPEVAVGGIYGVLNRRRGHVFEEHQVTGTPMFIVKAYLPVNESFGFTADLRSNTGGQAFPQCVFDHWQVMNQDPFDDSSKIRQIIYDIRKRKGLKEGIPPLDDYYDKLMS------DKILKIVSRYIYDSRGNPTVEVDLWTSKG-LFRAGVPSGASTGIYEALELRDGDKSVHHGKGVEKAVANAEK-LGKMVVEKGFDVTQQKEIDDFMIQEDGTDSKKKYGANAILGISIAVCKAGAAHSNLPLYQYIAKLS-NSTIRLPVPAFNVINGGSHAGNKLAMQEFMLLPTGAKTFKDAMRMGSEVYHHLKNLIKAEYGLDATNVGDEGGFAPNIESAEKSLDILVKAIDKAGYTGKIKIGMDVAASEFFDEQEKKYDLNNKEKGKPNYLTSDEMVSYYLKQIEKYPIISIEDGFDQDDWTGFQSLLTSVKGKSVQLVGDDLTVTNVKRIQTAIEKNACDCLLLKVNQIGSVTEAIAACTMARGAGWGVMVSHRSGETEDSFIADLVVGLGTGQIKTGAPCRSERLAKYNQLLRIEEELGSNATYAGEDAFKKVKIGINGFGRIGRLVFRCAIAQ----GIQVVGVNDPFIPADYMVYMFKYDSTHGRFKGEVS--HKDGKLIVNGTEINVYTEKEPTKIPWGQIGAEYVVESTGVFTTVDKCKPHL-DAG-AKKVIITAPSADAPMFVMGVNEDKYT-GKET-VISNASCTTNCLAPLAKVVHEKFGIVEALMTTVHSYTATQKTVDGPSHKDWRGGRGAAQNIIPSSTGAAKAVGKVIPDLNGKLTGMAFRVPTPNVSVVDLTARLSKGAKYEEICAAIKEASN--GP-LKGILGYTDEEVVSTDFIGDTHSSIFDAKAGISLNDNFVKLVSWYDNEYGYSNRVVDLIKYIAKKDVAIVGSGNWGSTIAKIIGTNI-S-------KFNT-FENEIRMYVYEEMV---N-GRKLTEIINQEHENIKYLPGHKFTPNVVAYADVIDAVKDADILLFILPHQ-F------------VERTCLAIKSHVKKTAFAVSFSK-GFYVSK-DKRVELLSTVISRLL-EIP-CYVLMGANIASEVAAGTFCEATVG---SRNYEHGQLIKGLIQTDEFRLVIKPDTEVIEVLGALK--------------------------------------------NIVAVAAGLSDGLGFGDNTKAAVIRLGLKEMVKFCEEFF-PGH----HPQIFLESCGVADLVTTCYGGRNRKVAAEFVR--SGKDIKTLEEEMLNGQKLQGPDAAAEVQEWLKQKGQT--NKFPLFVAVHEICERRLEPKALIDALRYHPEFWM--VKEDRST-WKAKYTMRLTQYLDEYPKVFVVGADNVGSRQMQKIRVSLRGHAVILMGKNTMMRKTIRGQ-VSKNANLEKLLPHVYENIGFVFTKEDLSTIREKILENKVAAPARAGAIAPVDVTIPAQVTNLGPEKTSFFQALQIPTKITRGTIEIINDVHLIKIGEKVGPSEATLLNMLNISPFSYGLIIRQVYDSGSCFEPAILDIKPADLRAKFSQGVQRLAAFSLGINYPNQASAPHLILGGFKRLLGLAANTDVEFEQAKTLKEYLKDPSKFMVRYSRAV--ENPTKSCKARGAYLRVHFKNTRETANALRRMPVRRATRYLKNVINKKEIVPFKRYNGGVSRKAQAKVFKV--SQGRWPKKSAEILLDLLKNAESNA---DVKGLDVDHLVIDHIQVNRAPKIRRRTYRAHGRINPYQSSPCHIELILSEKENILTRTKNKAIKYHIDCTHPV-EDGIFDLAAFERFLLEKMKINGKTSNLTGN-VGIEKGKSKISITSENPLSKRYMKYLTKKFLKKHELRDWLRVIANSKDSYELRYFNINQYPWTKTKEDVASFYNVEEAK-GLSEERVKRDLERYGPNELPAEEGKPLWKLILEQFDDLLVKILLAAACISFVLALFEEHKEEDS-LVA---AFVEPLVILLILIANATVGVWQERNAESAIEALKEYEPEIAKVVRQNRPGQIQRIKARDLVPGDIVEVAV----GDKVPADIRITTIYSTTIRIDQSLLTGESVSVIKHTDPVPDPRAVNQDKKNILFSGTNIAAGKCRGVVIGTGLSTEIGKIRSEMAETEEEKTPLQQKLDEFSEQLSKVITVICIAVWAINIGHFNDPVHGGSWLRGAVYYFKIAVALAVAAIPEGLPAVITTCLALGTRRMAKKNAIVRSLPSVETLGCTSVICSDKTGTLTTNQMSVCRMFIFSKADGNDFQI-DQFEITGSTYEPKGDIIYN-GSKFNCADRSGLVELAECAALCNDSALDYNDTKKVFEKVGEATETALTVLVEKMNVYNTDKSRLSPQELAMSSNTIIRQKYRKEFTLEFSRDRKSMSSYVTSAT------KG---SGPVNA--KMFVKGAPESVIERCTHIRVGTQKV-PMTAAIKQEILKLVHQYGTGRDTLRCLALGAIDSPIRREEMDLEDAKKFISYENNITFVGVVGMLDPPRTEVVDAIIRCRDAGIRVIMITG--DNKNTAEAICRRIGIFKDSEDTRGKAFSGREFDDLSLEEQSEACRHAKMFARVDPAHKSKIVEFLQSHGEITAMTGDGVNDAPALKKAEIGIAMGSGTAVAKTAAEMVLADDNFSSIVSAVEEGRAIYNNMKQFIRYLISSNVGEVVCIFLTAALGLPESLIPVQLLWVNLVTDGLPATALGFNPPDLDIMERPPRNPKESLITPWLFFRYLAIGTYVGAGTVGASCWWYVSYHDGPLLTWTQLKHHFKCHAGGKEF-----EDIDCDVFDD------------------------------------PHPMTMALSVLVTIEMLNALNSLSENQSLLKMPPWYNKYLLFAIALSMSLHMMILYIPMFNTVFQICPLTVEEWMAVMKISLPVVFLDELLKFIARNYIDRGSLILEDGSEFNGYVFG-------AE-TNTSGEVVFQTGMVGYTESLTDPSYCGEILVLTFPLIGNYGVPDEKAVDEFGLFR---------------------------------WVE-SSKI-FASALIVSAHTEQ-YSHWNAVESLSSWLKKHNVPGLYGIDTRMLTKKLREHGTMLGKIVIEGTDPKSI-----TFQDQNKANLMMQVSIP-------------------------------KPRVF-NPT--------G-KISIACIDCGLKYNQLRILCQLGAKVTVFPWNHPVKQE----EFDGLFLSNGPGDPQSQCPETIETISTWL--NSKTV-----KPIFGICLGHQLMALAAGMKTAK--------------------LKYGNRGHNQV----G--------------TERCFITSQNHGFAVQTAQGLPS--DWSVLFTNQNDQSNEGIVHNSKPFFSVQFHPEHCAGPRDTECLFQVFLDVVQTFK--SKN--------------------------------------PINVKSYLLEQLTRR-----------------CSDENAP----PPAFCARV--------RKVLILGSGGLTIGQAGEFDYSGTQAIKAMNEENIYTVLINPNIATVQTSKGLANKVFFLPITPAYVEEVIRNERPDGILLSFGGQTALNCGVQLHESG-----------------ILQKYACNVLGTPIKSIQVTEDRSLFAQKMANIGEKVAPCEAVLSLEEALASAERLGYPVLVRAAFALGGLGSGFADNREELIPLVTSALAHSSQLLIDKSLKGWKEVEYEVVRDQYDNCIVVCNMENIDPLGIHTGESIVVAPSQTLSNEEYNLLRSVSIKVVRHLGIVGECNVQYALNPSRSEYYIIEVNARLSRSSALASKATGYPLAYIAAKLALG--MSLVRLKNSITN---------------------------ETCACFEPSLDYVTIKVPRWDLRKF-VRCSNKIGSSMKSVGEVMSIGRSFEEAFQKALRMVDEDVTGFDPYSR--TIT-------DDELSSPTDKRVFILATALRQG-YSIERLFELTKIDPWFLNKFSNIVEFII---NH-------------SDSSLIQDR----------------SLLLEAKRLGFSDKQIGMYCGSTELEVRASRERFR--IRPFVKQIDTVSGEWPAQTNYLYLTYHA-------------------------------------SNDDIQ----PSVNETLPILVLGSGVYRIGSSVEFDWCAVGCLKELRRLGHYTLMLNCNPETVSTDYDMSDRLYFEEISFESVLDVYNFERPHGIILSMGGQLPNNIAMDLHRQSHVNVLGTLPESIDAAENRFKFSRLLDEMNIRQPKWKELSNFDSASIFCDSVGYPCLVRPSYVLSGAAMRIVFNAKDLKAYLSEHG-LSKEYPVVISKFILDAKELDIDAVALNGKVVRMAISEHVENAGVHSGDATLVTPPQDLNEHTIEKIQGICFSVAKALQISGPFNLQLIAKNNELKVIECNVRVSRSFPFVSKTLDHDFIAVATQILVG-LE-----------------------PEPV-DDVVFLQ--------SERVGVK-------------------------------VPQFSFSRLSGADVLLGVEMMSTGEVACFGVDRFDAYLKALIST----------------GYR-IP---------------------------------------KKNILLSIGSYKAKQELLVAIRTLKQLG-YELYASIGTADFYEANNISIHPIDW--KYEQQTTIADYLANGS-FDLVINIPMR---STGLFRASSFVTQGYRCRRLATDYSVPLMTDVKCVKLFVEALRRSS-RRG------T-----------------------------NIDMAID---------------------SISTTTLIRLPGLIDCHVHLREPGDEHKEDIASGTASALAGGITMILAMPNTKPALTNASVLEMTEK------------LYEKKALCDYGLYMGASVD-------------------------------------------------------------------------------NAEAIS---EIAYR---SVGLKMYLNTTFGDLKLD---NMEAWMKHFQTWPQ-NMPIVAHAEGQTVASVLCLAEIYSRSVHIAHVARRDE-------------------------IFLIRAAKAR-----------GLPVTCEVTPHHLFLHRDNTQHILKAYGDNEGFCHVKPELQTISDCEALWDNMDIIDCIATDHAPHTREEKAKKDNPPPGFSGLQTVLPLMLTAVNNGKLTIEQLIEKMYTNPKRIFNL--PDQGN--------------DTFIEVDMERKW--IIDDQSL--------------------LSKSGWTPFIGMPMRGAVHRVVLRGEVVFVDG-------------------------QVLAEQGTGKNLM------------------------NSRVEQNQLK--------------RVKT--------PQNLPLDLKRSPNHAPQIR-------QRYISE---PSALDR-------------------------------------------------------------------------------------------------------------------------------------------------------------------------------------------------------------------------------------------------------------------------------------------------------------------------------------------PEALQR---------------------------------------------------------------------------------------------------------------------------------MG--LGLTKQHILTVLELTRAQCREIFTLAHQYRNCHLHHRPIEPILTGKILSHMFFEPSTRTQCSFTGAMLRLGGSVIPFDS--HLSSVQKGESLEDSVRMLMSYADVIVIRHPEVGAVQ-RAASISRVP--------------------VINAGDGIGEHPTQALLDIFTIREEIGTFNGLTITMVGDLKHGRTVHSLAKLLTMYSDKSIS-LHYVSPPS-LAMPQDVVDCVASAGISQKSHINLEEILPDTDVLYMTRIQKERFNSEE-EYKKACGLYKITPQLMRNAKKHGKMIVMHPLPRLDEISTAFDSDPRAAYFRQAENGLYIRMALLRLCFPGIVGNE-NVSNTAAVREQHSHDESYH-AGHEPDVVVFAQSTDHVSQVVKYCASNRIPVIPFGTGTGLEGGVTAPK--GGVSLNLSR-MDKVLSVNAEDFDCTVQAGVTRNALNSFIRDTGLQFPIDPGADAS--LGGMCATSASGTMAVRYGTMRENVINMEVVLADGSVIKTSGLKGRSRKTSAGYNLTNLFVGQEGTLGIITEATLKLHATPEAVLAAVAPFKDFQAAVDATVAIMQSGLP--VARIEFLDEKMVDACNRFSKLH-LDVAPTLF---LEFHGSNSN-IETQ-GQLA----EETCKSFECLKFDFSTEPDKRNELWKARHNAWYAAQALKPGCKGYSTDVCVPISALPGIITFAKNELKRLNLLGPIVGHVGDGNFHVFVIVDPKNPQEIERVHEYSMVLAKESLRVCGTITGEHGIGLGKKKLLIDEFGPAGINTMKAIKKALDPLNILNPDKVFHAFSNYEKYAWGANEHRPISKTAHSANVFGS-DKLGITIIDSLDTLYLAGLKELYKKSREWIETQFNPNVG-----SEVSAFEINIRIVGGFLAMYALTNDK----LYLDKAQLMADRLLPAFDTP-TGIPYALINLSSGSSRNWNWAAGGCSILSELGTMHLEFQYLSELTGKEIYLQKVEKIRKVVKDASE--NHMYYNYINQQSG--KW-CQKQASLGGLGDSFYEYLLKSWVLSGKK-DEQARLMYENAMKAAEES-MLRKTPTTNLMYFGE-QRSGRLDPQMGHLTCFVGGLYVLSVLSG-ASSSNAS----TKHEMEIAQGIGKTCRESYSRAATGLGPEAFHFE---RADVEAKSLRENEKYYILRPEAIETWFYLWRSTHDQMYRDWAWDALVNLEKHCRVD-GGYSGIRDVYAVP-VSHDDVQQSFFIAETLKYLLLIFSDDS-VVPLDSYVFNTEAHPF [9842]
Seison             SYLTIDQQKELARIASHLVREGHGIFACDESTGTCEKRLKPIGMENTEENRRQFRMMLFSAN---IADYV-SGVILYDETFRQKADDGTQIPQYLKNKGILAGIKVDKGMVQLLGT-DEETTTQGLDDLGKRCAEYKAGGCDFAKWRSVIRI-GTKKNSYLSMMENATVLARYASICQMNGLVPIVEPEVLTDGSHDLETCQRVTEDTLAFVYKALADHNVFLEGTLLKPNMCTPGASYSKTVTPPQAALATVTALMRHVPPAVPGVVFLSGGQSEENASVMLNEINRVPARRPWALTFSFARALQGSATSAWGGKAENVAKAHVELEKRAKANSEASMGKY-AGGIGGSAATESQYVANHVYSFLFTSESVGEGHADKVCDQVSDAILDAHLTQDPNAKVACECVSKTGMIMVFGEISSKAIVNYQKIVRDVVKKIGYDDCKKGFDYKTCNVLQAIEEQASEIAEAVHLNKEEEDLGAGDQGIMFGYATDETDECMPLTLILAHRLNKQLADCRRNGTLPWARPDSKTQVTIDYRFDGGACVPQRIHTIVISSQHSAEVTLEQVRIGLMEHVIKPIIPPHLLTEDTIYHLNASGTFVVGGPMGDAGLTGRKIIVDSYGGWGAHGGGAFSGKDYSKVDRSGAYAARWVAKSLVKAGLCRRVLVQISYAIGISEPLSITVFSYGTSEKTEAELLDIVINNFDLRPGKIVQELKLKKPIYQDTACYGHFGREEFTWEQPKPLKFTSGQVANGKVLAVIGAVVDVQFEGELPPILNALEV-LDRDTRLVLEVSQHLGENTVRTIAMDGTEGLIRGQRVVDTKSPIRIPVGRGTLGRIINVLGEPIDERGEVKTEHYSVIHQEAPDFTEMSVVQEVLETGIKVVDLLAPYAKGGKIGLFGGAGVGKTVLVMELIYNGASSHGGYSVFAGVGERTREGNDLYHEMITTGVIDLKGDNSKVSLVYGQMNEPPGARARVALSGLTVAEHFRDVEGQDVLFFIDNIFRFTQAGSEVSALLGRIPSAVGYQPTLATDMGTMQERITTTQKGSITSVQAIFVPADDLTDPAPATTFAHLDATTVLSRNIAELGIYPAVDPLDSNSRILDPNVVGDEHYNTARAVQKILQDYKSLQDIIAILGIDDLSEEDKLTVGRARKLQRFLSQPFQVAEVFTGKPGKLVPLKETIKGFKKILSGEMDHLPEVAFYMVGGVEEVQEKADRLAEQMRKFFVGGNWKCNCSRAQLTSIIDTLKKAKLN-DTTEIVISPPTCYLTKALEAAA-----------SSKINVSAQNCWKVNSGAFTGEVSAPMLKDIGVNYVILGHSERRSIFKESNELIGEKCKHAEEH-GMNIILCCGEQLEERGKNQTEAVVFKQLGACLPNI--TK-WEKVVIAYEPVWAIGTGKVASPDEAQAVHVSIRKWLGQKVNATVAQSTRIIYGGSVSGKNCTDLSKKEDIDGFLVGGASLKPEFVDIINSK-MGK--EKIHINIVVIGHVDSGKSTTTGHLIYKCGGIDKRTIEKFEKEAQEMGKGSFKYAWVLDKLKAERERGITIDIALWKFETSKFYVTIIDAPGHRDFIKNMITGTSQADCAVLIVAAGTGEFESGISKNGQTREHALLAFTLGVKQLIVGVNKMDSTEPPYSEKRFNEIKTEVSSVVKKIGYNPASVAFVPISGWNGDNMLE-KSEKMPWYKGWEIE-----RKGGKTSGATLLDSLDAVLPPSRPTEKPLRLPLQDVYKIGG-IGTVPVGRIETGKLKPGMVVTFAPCGVTTEVKSVEMHHVSLPEALPGDNVGFNVKSVSVKDIRRGYVASDSKNDPAKGTVDFTAQVIILNHPGQISAGYAPVLDCHTAHIACKFETLKEKIDRRSGKTIESEPKFVKSGEAAIVKMIPTKPMCVEKFSEYAPLGRFAVRDMRQTVAVGVIKDVMNAALRAAVRMGLYSGCRVYFINEGYQGMID--DNI-NEASWESVSGIMQKGGTIIGSARCKGFRSLEGRLVAAKNLVKKGISHLVVIGGDGSLTGANLFRKEWADLLVELLKKKKITKKEGETCAHLNIVGIVGSIDNDFYGTDMTIGTDSALHRIIEAADSITTTAVSHQRCFILEVMGRHCGYLALAAAISTAADWLFIPEQPPKTGWEEQLCNNLLSTRKAGKRLNIIIIAEGAVTTDGKSIKSDYV-----------------MNTIKSKLSIDVRVTVLGHVQRGGSPSAFDRILATRQGAEAVLALLEA----TPSTSPQVIALDGNKISRVPLMDCVERTQSIGKAMDEQNFEKAISLRGASFVRNLRVYRQLNKIVPKMEKETAYNFLVINIGAPACGVNSAIRAFARIGIANGDHIYAAHNGLEGLI--DENVKELDWASVSSWTGEGGSNIGCQKQIPEAYG------IGKIAEKMRKYKIHGMLVVGGFEAYRTVLDLSRARKEFAAFKIPMIVLPATISNNVPGTQFSVGTDTALNEISSTVDKIKQSASGSSRRVFVVECMGGYCGYLATMSGLASGADAAYIWEEHFSIQDLLDDVRHLKTKIA-G-DVQRGIIMRNEQANKYYTTKFIYSLYAEEGKGIFDVRMNVLGHEQQGGMPSPFDRNLGLKFATKSLWRMQEFLEGTKVDKDGM--IQINKKDSACVVGLVTKQITFTPVEDLVPNSDFNHR-IATDQ-WWIKLRSLLRILAKNDSVY-IIAMTLNNGAPIPNKTNSLTVGVSGPLLAQDVVLNEELGKFTCERTPERVTHGKGIGAYGYFECTNT-LDQ-IWKNKLLEHVGKRTPVAVRLSRMNSEKGSCDTVRDVRGLAVKFYTECGNWDLVCSNFPVFYIRDPLMYPSLVHACRRNPVTNMYDPDMFWDFFSLTPESIHLLMMKFTSRGIPLGYQYMNAYSVHTYKFVNIDNEIFYVRFTFHTNHDIKNLSPQDAKRIAAIDPDYHSRSLYERLAVGEQVSWTVYVQIMNSDEMQNSEVNPLDIVQVWPHYEYPLKEIGQLILERNVNNHFVETEQMAFSPANVIPGIE-LGVDRMLHGRALAYSQAQRHRIGPNYQQLPINRP----VHHVT-NNQRDGPMCY-NNQVGCPVYYPNSFHGAAVAV--NHSDIPYRA--NGEVRRVGYKT-VDFYYQAKIFYRHVLNVEQREMLAREFANHLQHAQQFIIKRQMSNFMQTIKCVVVGDGAVGKTCLLISYTTNKFPSEYVPTVFDNYAVTVMISGDPYTLGLFDTAGQEDYDRLRPLSYPQTDVFLVCFSVVNPSSFDNVKEKWVPEILHHCHKSPYLIVGTQIDLRDDVTTIEKLAKNRQRPILIESGERLAKELKAVKYVECSALTQKGLKNVFDEAILAALEPPSDPKKHKCLLL---------------------MSVIAHVDHGKSTLTDSLVSKAGIIAASKAGETRFTDTRQDEQDRCITIKSTAISLYYPLPKDDLELIK------GDDQIESGETAFLINLIDSPGHVDFSSEVTAALRVTDGALVVVDCVSGVCVQTETVLRQAIAERIKPVVFMNKMDRALLELNLDSESLYQTFQRIVENVNVIIATYS------DEKGPMGDVQVNPSMGTVGFGSGLHGWAFSIKEFATLYSSKFKISVD----------------KLMKRLWGDQFFNAKEKKWSKKSQE----GY-----SRGFTQFIVDPIKRITEAC---MNFKKDE----YLKLIAKLNI--KLPVDEKEKLEQGGKQALKLIMRCWLPAGDTLLSMIAIHLPSPVTAQKYRAEMLYEGPHDDEAYNGIKNCDQNAPLMMYISKMVPTSDRGRFYAFGRVFSGKVATGLKARIMGAHYVPGKKDDLFIKNIQRTILMMGRYTEAIEDVPCGNICGLVGVDQYLVKSGTISTSDTAHNLRVMKFSVSPVVRVAVEAKNPADLPKLVEGLKRLSKSDPMVQCIIEESGEHIVAGAGELHLEICLKDLKEDHAGIDLKISDPVVSYRETVSDESYQTCLSKSPNKHNRLFMTAQPLEDGIANDIDKG-DISARQDFKLRGRYLADNY---------------EWDIVEARKIWCFGPEGTGPNMVVDTSKGVQYLNEIKDSVVAGFQWATKEGVLAEEHMRNVRFNIHDVTLHADAIHRGGGQIIPTARRCLYACQLTAKPQLYEPVYLVEIQCPDTAVGGIYGVLTKRRGHVFEETPVLGTPMFVVKAYLPVNESFGFTAALRAGTSGQAFPQCVFDHWSLLNGDITDASSKVSSIITAIRTRKGLKENVPDLENFLDKMMS------T-IKKVHSRYIYDSRGNPTIEVDVTTDRG-IFRAGVPSGASTGVHEALEMRDGDKNVHHGKGVLNAMNNVNNVIGPQLINAKIAVDKQKEIDDFMLKLDGTKNKSKLGANAILGVSIACCKAAAAFKGIPVYRHIADLAKNKDVRMPVPCFNVINGGSHAGNRLPMQEFMVLPTGAKNFTQAMQMGSETYHHLKKVIKDTYGQDACNVGDEGGFAPNILGHIEALDLLMKAIDKAGYTGKMKIAMDVAASEFFEDGKYNLDNKAPKKDPSKIVSSDEMIKLYKEMIAKYPIVSIEDAFDQDDWNSWSALQKDM---SIQLVGDDLTVTNVDRMKTAIDKKACNCLLLKVNQIGSISESIAAYQLAKANKWGVMVSHRSGETEDAFIADLVVGLNTGQIKTGAPCRSERVCKYNQLKRIEEELGSSVQYAGDGFTKLAKVGINGFGRIGRLVFRALLDK----GISVAAINDPFIPVDYMAYMFKYDSTHGRFKGTIA--IKDGKLIVNGKPITVYDKRDPKDIPWKSSNVEYVIESTGVFTTNDKAKAHI-DAG-AKKVLITAPSADAPMFVMGVNQDKYD-PKIN-IFSNASCTTNCLAPLAKVIHDNYGIAEGLMTTVHSYTATQKTVDGPSGKDWRGGRGAAQNIIPSSTGAAKAVGKVIPELNGKLTGMAFRVPTPDVSVVDLTVRLSKGATYEQICQKLKEAAN--GP-MKGILGYTEEDVVSADFIGDTHSSIFDKKAGIAISDTFVKLVSWYDNEFGYSNRVVDLLVHASTKDIAIVGSGNWGSTIARIVGWNV-K-------KYPDIFSSKVTMYVYEEMI---D-GDKLTNIINTKHENVKYLPGYRIPDNVIALPNIVDTVQTADILIFVVPHQ-F------------VPRLCNEMKGNIKKDAFALSLIK-GIDINTTTSGLMLVSDHIRQIL-NIK-CSVLMGANIASEVAAELFCETTIG---SHEREHGRVFKKLLETPYFRIKCVENAEVVELCGALK--------------------------------------------NIVACAAGMAEGLDYKDNTKAAIIRIGLMEMIEFCKLFY-TVD----DQTVFLESCGIADLVTTCYGGRNRRVSSEFAR--TGKDVEVLESEMLNGQKLQGPQAAHEVYKIVMNMKME--KKFPLFCAVHLIFVKEMKVHQLINELQDHPVHVM--VKEDKKV-WKDKYFTRLRTCLGKYQKALLINVDNVTSMQMMQVRAGLRGTAEMMMGKNTMMRKVISTQ---DDDNWSAVLPFVKQNMGFVFTNDELNNVRDIIQSNQKNTAAKVGVIAPCDFILEAQQTTLGPEKTQFFQALNLKTKITRNCIELEQKTQLITKGEKVGASEATLLQLLNIKPFYFGINIVKVYENGSVFQPEILDITPDIIRKNFMEGVQKVAALSCAINYPTLPAMPYMIGNGFRNLLAVAFASNVSFKEAEDFKNMAQSVAANM---------------------YLRVHFKNTREAAHAIKKMPLVRAQRYLKHVMDKVEIVPFKRFNGGVGRKAQCKNWNC--NQGRWPAKSCKVLLELLKIAESNA---DYQGIEQDKLVIDHIQVNQAPNMRRRTYRAHGRINPFISHPCHIEMILGENDTIVSSKSKHVVKYVIDCTTPV-DDGIFLIDNFKTFLIERIKMDGKLNNKDLFTVTTDQSEMKIIVTPKGKMSKRYLKYLTKKYLKRSNLRDWLRVIAKKKYSYKLQYFSVNMESWTKTPTEVGRYFNLDTEN-GLSDGQVKEYQAKYGPNELPSEEGKTIWQLIIEQFDELLVKILILAAIISFVLAIFEDHGEDES-MAT---AFVEPGVIVLILIANAAVGVWQERNAEDAIEALKEYEPEVAKVVRQNRPGQVQRIKAAELVPGDLVEVAV----GDKIPADMRISQILSTTIRIDQAILTGESVSIIKHEEVVPEVRAVNQDKKNMLFSGTNVASGKCRGIVIGTGLLTEIGKIRTEMTDTEEEKTPLHQKLDEFGEQLSKVISIICVAVWAVNIGHFNDPVHGGSWLRGAIYYFKIAVALAVAAIPEGLPTVITTCLALGTRRMAKKNAIVRSLPSVETLGCTSVICSDKTGTLTTNQMSVCRMFVFSKVEGANELKIDQFEISGSTYEPKGDVTLN-GRIVKCSDYESLYELAHIAASCNESALDYNETKRIYEKVGEATETALTVLVEKMNVMGIDKSSLSPAQLSMVCNKALKDRYKRDFALEFSRDRKSMSVYVTGKN---------------GH--KMFVKGAPEGVLERCTHVRIGKDKV-QMTSTIRSEIMKLVLQYGTGRDTLRCLALGTIDEPIRREDMDLENSKKFVHYETKITFVGVVGMLDPPRAEVMPAIELCRNAGIRVIMITG--DNKNTAEAICRRIGILGEYEDSTGKAFSGREFDDLSPEQQSDAVRHAKMFARVEPSHKSKIVEYLQSQGDISAMTGDGVNDAPALKKAEIGIAMGSGTAVAKSASEMVLADDNFTSIVAAVEEGRAIYNNMKQFIRYLISSNIGEVVCIFLTAALGLPEALIPVQLLWVNLVTDGFPATALGFNPPDLDIMTKPPRGKDEPLITGWLFFRYMAIGIYVGVATVGSSAWWYITSPDGPQLTWQQLTSHFQCKGGSELW-----ADIDCDVFND------------------------------------PHPMTMALSVLVTIEMLNAMNSLSENQSLIRMPPWTNIWLMLAIALSMFLHFMILYVPVFNTIFKICPLGIEEWLAVLKISFPVILLDEAMKFFSRKYFD-------------------------------------------------------------------------------------------------------------------------------------------------------------------------------------------------------------------------------------------------------------------------------------------------------------------------------------------------------------------------------------------------------------------------------------------------------------------------------------------------------------------------------------------------------------------------------------------------------------------------------------------------------------------------------------------------------------------------------------------------------------------------------------------------------------------------------------------------------------------------------------------------------------------------------------------------------------------------------------------------------------------------------------------------------------------------------------------------------------------------------------------------------------------------------------------------------------------------------------------------------------------------------------------------------------------------------------------------------------------------------------------------------------------------------------------------------------------------------------------------------------------------------------------------------------------------------------------------------------------------------------------------------------------------------------------------------------------------------------------------------------------------------------------------------------------------------------------------------------------------------------------------------------------------------------------------------------------------------------------------------------------------------------------------------------------------------------------------------------------------------------------------------------------------------------------------------------------------------------------------------------------------------------------------------------------------------------------------------------------------------------------------------------------------------------------------------------------------------------------------------------------------------------------------------------------------------------------------------------------------------------------------------------------------------------------------------------------------------------------------------------------------------------------------------------------------------------------------------------------------------------------------------------------------------------------------------------------------------------------------------------------------------------------------------------------------------------------------------------------------------------------------------------------------------------------------------------------------------------------------------------------------------------------------------------------------------------------------------------------------------------------------------------------------------------------------------------------------------------------------------------------------------------------------------------------------------------------NICKNNCKISSGPSIIQQHSHDESHH-RKFLPNIVIFPTNEEDISSILSYCNKNFISVIPYGVGTGLEGGVVPLKD-NSISINMEK-MNKIIEVNPFDFDCIVESGVTREKLNHFLKDDGLYFPIDPGANAS--LGGMCSTSASGTTAVRYGTMKENVLNLRVVLPSGEIIKTAGKQCRARKSSAGLNLTSLFVGSEGTLGVISEATLKLHAVPMELGVCVVSFKNDQITHEAVNTILLSGVT--LSRMEYLNDVMVGACNKYSNLS-LHKLPHLF---IEVEGVDSDELNMK-LENI----RSLCESFEPKSLEIALSLEERKKLWAARHNCLYATKNMRNNSEMYVTDICVPLSNIGPSIEFSRKCLDETKLIGTILGHLGDGNYHLFIHVNSND--ELEIAKDLSTKIAEHAISLDGTCTGEHGIGIGKRHLLKNQFDPLTYNFMKSLKKHVDPNGIMNPNKMLHAWYGYKNFSWGDNELQPLSGRPHNSGLFGY-GKVGATIIDALDTLFVMKLHDEVKQGSEWVQNSFNFKST-----GTVSVFETNIRFIGGLLSMHALTGDR----MFLEKAEEVAILLLPAFNTP-TGIPNSLINPKTGSSHVHSWSFGGCALLAEFGSLSLEWNYLSEHTGKPIYGDKIKKIMEVLEAKWP-YNGLFYNEFQNSKG--RF-CSDHVSLGALGDSFYEYLLKTWLREGKKLDSIYLKMYLTTMPVVEKT-TMRRSA-GGLLYSGE-YASRHVVAKMGHLTCFIGGLFALTALNGKAAGLTQK---EIEHQKSLAIDITHTCHESYDRSETKIGPEYFHFE---TENNEAKSVRYNERMYMLRPEVVESYFYLWRLTGEQKYRDWGWEAAQAIEKHCKVP-HGYTGISNVYEDP-PKVDDVQQSFFLAETLKYLYLLFDSND-SYPLNKWVFNTEAHLL [7610]
Pomphorhynchus     MYLTKVQEEELVKIAHAIVSKGKGILAADESTGSMAKRLGPIGLENTEENRRQYRQLLFTAPDD-LAKYI-SGVIMFDETFYQKTDDGTPFVKVLQQKGIIPGIKVDTGLIPLAGT-DGETTTQGLDELNKRCAEYKKNGAQFAKWRCALKI-GKCMPSQLSIDENAHVLARYASICQQNGIVPIVEPEILPDGDHDLATSQWVTEKVLAATYKALSDHHIFLEGTLLKPNMCTPGQACPKKASSDEIGRATVTALRRTVPSAVPGICFLSGGQGEEESSINLDAINKQVMLKPWALTFSFGRALQASVLKAWQGKKENIPKAQNELLARAQANGMAAQGVY-TGGVSGASAGQSLYVAGHSYRFLFTSESVGEGHPDKICDQISDAILDAHLEQDPYAKVACETLAKTGMIFITGEVQSKARVDYQRVARQTVKRIGYDSSEKGFDYKTMSVVSSIEEQSPDIAQGVFLDRNDEDIGAGDQGLMFGYATDETEECMPLTLVLAHKLNAQIACLRHSGKLEWARPDSKTQVTIEYQANNGACVPIRVHTIVISIQHSEEVSMETIRNDLINLVIKVVVPPKFLDDNTIYHLNPSGRFVIGGPMGDAGLTGRKIIIDTYGGWGAHGGGAFSGKDPTKVDRSAAYAARWIAKSLVKAGMCRRCLVQISYAIGICDPLSITLFSYGTSTRSEIELLQIVKENFDLRPGVIIRDLCLRTPMYERTACYGHFGRPEFPWEVPRKLKLSSSSSSTGRIVSVIGAVVDVHFDEDLPAIQNALEV-DGRKPRLVLEVAQHLGEGTVRTIAMDGTEGLIRGQLCKDTGQPIKIPVGPGTLGRIMNVIGEPIDERGPIVAEKYSSIHQDAPVFTEMSVESEILETGIKVVDLLAPYAKGGKIGLFGGAGVGKTVLIMELIYNIAISHGGYSVFAGVGERTREGNDLYNDMITTGVIDLKGNNSKVSLVYGQMNEPPGARARVALSSLTVAEYFRDQ-GQDVLLFIDNIFRFTQAGSEVSALLGRIPSAVGYQPTLATDMGTMQERITTTRKGSITSVQAIYVPADDLTDPAPATTFAHLDAVTVLSRGIAELGIYPAVDPLDSTSRILDPYIVGQAHYDTARSVQKILQDYKSLQDIIAILGMDELSEEDKLTVARARKIQRFLSQPFQMAEVFTGHTGTLVHLKDTIKGFQMMLSGQLDHIPESAFYMCGTVEDVNAKAEKLALENKTFFVGGNWKMNGSRHDIDEIICTLKKLAHS-SSVEVVVAPPAIYM-EHVRHHL-----------PGHIAVAAQNCYKANKGAFTGETSPTMINDVGATWVILGHSERRHIFGESDELVKEKVLAAQEA-GLHVIPCIGEKLEEREQGKTFEVCERQLRAIADGV--LN-WEHVVIAYEPVWAIGTGKTASPQQAQEVHAFIRSLLAKFTNEEIAKAIRIIYGGSVTANNSKELSKQPDIDGFLVGGASLKPEFLSICKATEMGK--EKTHINIVVIGHVDSGKSTSTGHMIYQCGGIDKRTMEKFEKESGEIGKGSFKYAWVLDKLKAERERGITIDISLWKFETKKFCVTIIDAPGHRDFIKNMITGTTQADCGVLVVAAGVGEFEAGISEDGQTREHALLAFTLGVRQLIIAVNKMDVTMPPYSEARYDEITKELSKMLKKIGFDPKKVPFIPISGFHGDNMVS-ETEKMPWYKGWT---------AGDKKGKTLFDALDSIDPPARPTDKPLRLPLQDVYKIGG-VGTVPVGRVETGILKPGMLVTFGPVNLTTEVKSVEMHHEVLTEALPGDNVGFNVKNVSVKDIRRGYVCGDAKS-PPKEAEMFTAQVIILKHS-NISAGYCPVLDCHTAHIACKFHKLLTKLDRRSGKVLEEEPKVIKSGDSAIVELIPSKPMVVEAYNEFPPLGRFAVRDMRQTVAVGVIKSVMNSALRAITRMGIYLGCKVFFIHEGYEGMVEGGDDMFQLANWYDVSNTIGKGGTMIGSARCKRFRERSGRLKAAKNLIEHEISHLVCIGGDGSLTGAFTFREEWSSLVDELAKLGEITPEQASRFNFLHIVGLVGSIDNDFCGTDMTIGADSALHRIFEAVDAITTTGSSHMRCFVLEVMGRRCGYLGLMTAIGSEADWIFIPEMPARDDWKENMCSKLEMSREMGQRLNIIILAEGAIDIHGNAITADQV-----------------KQVVIDRLKYDTRVTVLGHVQRGGSTSAFDRVLGTRMGAEAVIALMES----QPKSSPVVISLAGNKAVRVELTSCVQKTIAAGKAMDDGDWKKAIALRGRAFSSNLEMYIQLANLHPKNVVKSQFNVAILHVGAPACGMNSATRSVVKCLITRGHNPLKVYDGFYGLT--ADRVEKAEWNSVYNYAGSGGSAFGCQKKSASDVG------LEKIANAIKKWSIHALIIVGGFEGYSSILQMYENRSKFNEFRIPMLLVPATISNNIPGTDFSLGADTALNEIISMVDKMKQSASGSKRRVFIVETMGGYCGYLATVSGLACGADQAYIFEEAFDINNIV-------------------------------------------------------------------------------------------------------------------------------------------------------------------LLMTTDNGSPCPSKTTSLSAGSGQTLLLHDRSLCEELCNFNRERIASRCCFAKGHGAFGFFQCTTD-IIKAYSIASPFSELHKETPIAIRFSRMRSENGSSDTCRDVFGISVKFYTSCGNWDLVCSNLPVFFIRDPILFPSLIRSQRRNPVTNVYDADMYWDFLSLHPESVQMLCMLYSSRGMPSSYATMNGYSANTYALRNADNQTFFCRFHLITSD-LECMSEEDMNRIRSSDPDYMSRDIFQRISLKKYPTWDLYVQIVKEDELDKFGFNIFDCTKVWPHLTSPLCPVGRLTLNRLSVDQFAEFEQMCFSPGNLIPGIEIPRSDLILQARVFAYDDAQRYRIGKNFRQIPCNQP----LCPVS-STSRGGA-CWHGRLTGAPIYYPNSFNGPAVAL--HFDEHVYPI--SGDVGRIPLQS-GDNFTQAQNFYIKVLKDDEKIELACALARSMAPALPYIRKLAIENFMQTIKCVVVGDGAVGKTCLLISYTTNKFPSEYVPTVFDNYAVTVMVGGEPYTLGLFDTAGQEDYDRLRPLSYPQTDIFLVCFSVISPSSYENVREKWVPEISHHCQKTPFLLVGTQTDLRDDRHTVEKLAKNKQKPVTLDQGERLAKELKAIKYVECSALTQKGLKNVFDEAILAALEPPKTEKKKRTQIHMVNFTIDEIRKLMDHRRHIRNMSVIAHVDHGKSTLTDSLLSKGGIIAASKAGEVRFTDTRKDEQERCITIKSTAISLYYEIPERDLKRIK--------QEKDEGINHVLINLIDSPGHVDFSSEVTAALRVTDGALVVVDCVSGVCVQTETVLRQAIAERIKPILFLNKMDRALLELQLGEEELYQTFQRIVESVNVIIATYC------DDSGPMGEVQVYPEHGTVGFGAGLHGWAFSLKEFAEMYAAKFQVEVD----------------KLMRKFWGDNYFNLKTKKWSKTQGP----DD-----VRGFNQFVLGPIFKLFRAI---MDCKKDE----YVDLLNKLNV--KIPPEEKEKLDVGGKVLMKSVMRYWLPAGDTLMTMIAMHLPSPIVAQRYRAEMLYEGPHDDQAYLGIKNCDPKAPLMMYISKMVPTSDKGRFYAFGRVFSGSISTGLRCRIMGPNYKPGKKEDLCIKSIQRTILMMGRYTEAIEDVPCGNICGLVGVDQFLVKTGTISTFEHAHNMKVMKFSVSPVVRVAVEPKNAQDLPKLVEGLKRLAKSDPMVQCIIEESGEHIIAGAGELHLEICLKDLEEDHACIPLKVSEPVVSYRETVEDTSDQVCLSKSPNKHNRLFMKATNLPEGLPEDIESG-EVNDRQDIKIRARYLAEKY---------------EYDVTEARKIWCFGPETTGPNILVDCTKGVQYLNEIKDSVVAGFQWATKEGPLCDENLRGVRFDILDVTLHADAIHRGGGQIIPTARRVLYASMLTANPRLFEPVYLVEIQCPENAVGGIYGVLSKRRGQVIEEAAVLGTPMFHVKAYLPVSESFNFSAELRSATGGQAFPQCVFDHWQLVPGDPFDEKSKIREIIDKIRARKGLKVGMPDLSDYLDKLMT--------IKKIHARAIYDSRGNPTVEVDLWTDKG-LFRGGVPSGASTGIHEALELRDGDKSKHLGKGVEKAVDNINNVIAPELIKKGLDETKQSEIDTFMKELDGTENKSKFGANAILGISIAVCKAGAALKGLPLYKYIAELAGNAKVILPVPSFNVINGGKHAGNRLPMQEFMIMPTGAHNFKEAMRMGSETYHNLAGIIKQKYGLNACNVGDEGGFAPDVASHTESLDLLVSAIDKAGYTGKIKIAMDPASSEFFENGKYNLDFKGSPPDTSMIVTPDDMVKIYKEITEKYPVVSIEDGFDQDDVESWSKLMSQT---SIQI----------------------------INQIGSITESIQAWKLAKENGWGTMVSHRSGETEDAFIADLVVGLATGQIKTGAPCRSERVAKYNQLLRIEEELGKDAVYAGENFRKP-------------------------------------------IYSFKYDSTHGRFNGTVT--GEGSKLVINGKPIHIYAARNPEEIPWGKHGVDYVIESTGIFTTIEKANAHL-KAG-AKKVIITAPSADAPMFVVGVNHEQYD-PSID-VLSNASCTTNCLAPLAKVINKEFGIVEGLMTTVHSYTATQKVVDGASNKDLRGGRAAAVNIVPSSTGAAKAVGKVIPELNGKLTGMAFRVPTSNVSVVDLTCRLEKPATYDEIVAKIKQYSE--GE-LKGILGFTDEDVVSTDFNGDSHSSIFDAKAGISLNSNFVKLVSWYDNEFGYSCRVVDLLLYVASKQIGIIGSGNWGTAIAKVIGENVEKLTAASASENNMMYNRTVKMYVYEELV---DNGQKLSEVINKQRENVKYLPGHRLPDCVVASSDITEVSSSSDILFIVMPHQ-Y------------LADQCVLMKNSLKPGAFAVSLCK-GFMHENEESQVTLISEYISRTL-DIP-CHVLMGASIANEVAAGKFCESTVG---SKILEHGIITKQLVETDYFRVQISLCAEIVEICGAVK--------------------------------------------NVVAVAAGFCDGLGYGGNTKAAVIRIGLIEMIRFAKLMY-KCT----DESVFMESCGVADLIATCYGGRNRKIAEAFVR--QKKSIDVLENELLNGQKLQGPSTARDMMKLIRSRNVS--SEFPLFRAVYEICYETRPVNSILNALI------MSLLKTDKRA-WKNEFLSRFLELLDQYPSCLIVNADNISSHQMQKIRINLRGQAVLIMGKNTRIRKAISSQ-IEKNPAFEKLIPHVKQNIGFVFTDGNLRDIKEKLIEHKVKAYAKVGAIAPVDVFINAQQTTMGPDKTSFFQALSISTKITKGCVEILNDVHLIKKDSIVGASEAALLNMLNVLPFEYTLSVKQVFEHGACYDPFVLDITSEDIISRLKSGIQNLASISLATNYPTKASSKMFVNLAFRRMLAVGVAADIDCPQVNEYKAILSDPSKLM-RYCREP--ANSNNSCKARGSYLRVHFKNTYETANAIKKMPLRRAVTFLNHAIQKTEIVPFRRFNGGIGRKAQCKQWKC--GQGRWPKKSAEFILGLLKNAESNA---EFKGLDVDRLAVDHIMVNRAPKMRRRCYRAHGRINPFKCSPSHIEMYLTERDNLVPKAKKVQVHYTVDCTQPV-EDGIMDTDSFKKFLTEKMKINGKTHNLKDQ-VVVKESGQKLEVNSSIPLSKRYIKYLTKKYLSGMRLRNWVRVLAKSKTSYEICYFNLSQFPWTKTTDEILQYFNVNEDI-GLSDEVVLNRLEQYGYNELPTEEGKPIWKLVLEQFDELLVKILLIAASVSFVLAFFEERGENDN-LLT---AYVEPMVILLILTANAVVGVWQERNAENAIEALKEYESESAKVYRLSRPGAVQCIKARDLVPGDIVEVAV----GDKVPADLRILQILSTTIRIDQSLLTGESVSVIKIDEAIPDPRVVNQDKRNILFSGTNVASGRCRGIVVSTGINTEIGKIRCQMSASEEEKTPLQKKLNEFAEQLSKVISVICVAVWAINIGHFNDPIHGGSWFKGAIYYFKIAVALAVAAIPEGLTAVITTCLALGTRRMAAKNAIVRSLPSVETLGCTSVICSDKTGTLTTNQMSVIKLFTFNRIDGKDIKI-DEFDISGTTYEPIGEIFQN-GELVDVTKKPSLTELAEISAICNDSSIDYNQNKKIYEKVGEATETALVTLVEKLNVHRLNKSNVGLGDFGMLCTSKIRKDFRRIATLEFTRDRKSMSVYAVPSV------NR---LGGGSP--KMFVKGAAESVLERCNYVRVGTAKI-PMNPKIRQEIVRLTRNYSTGLNALRCLALGTIDDPSNIEEMKLDDPKNFISYERDITFVGLVGMLDPPRVEVVDAIKRCKRAGIRVIMITG--DNKGTAEAICRKIGILEEGEDSRGKAFSGREFDDLGVEEQRQACSNAKVFARVEPIHKSKIIGYLQSLGQISAMTGDGVNDAPALKKAEIGIAMGSGTAVARSAAEMVLADDNFSSIVAAVEEGRAIYSNMKQFIRYLISSNIGEVVSIFLTAALGLPEALIPVQLLWVNLVTDGFPATALGFNPPDLDIMDKPPRNPKESLITRWLLFRYVVIGTYVGIATVGSAAWWYSSYYDGPLLSWHQLTHHFECIGGGKEW-----EDIDCSVFED------------------------------------PHPMTMALSVLVTIEMLNALNSVSEDQSIISVPPWKNWFLVGSIILSMILHFVILYVPLFNTVFQICPLNLVEWMAVLKISIPVLIIDEAMKFAARKMNM----------------------------------------------------------------------------------------------------------------------------------------------------------------------------------------------------------------------------------------------------------------------------------------------------------------------------------------------------------------------------------------------------------------------------------------------------------------------------------------------------------------------------------------------------------------------------------------------------------------------------------------------------------------------------------------------------------------------------------------------------------------------------------------------------------------------------------------------------------------------------------------------------------------------------------------------------------------------------------------------------------------------------------------------------------------------------------------------------------------------------------------------------------------------------------------------------------------------------------------------------------------------------------------------------------------------------------------------------------------------------------------------------------------------------------------------------------------------------------------------------------------------------------------------------------------------------------------------------------------------------------------------------------------------------------------------------------------------------------------------------------------------------------------------------------------------------------------------------------------------------------------------------------------------------------------------------------------------------------------------------------------------------------------------------------------------------------------------------------------------------------------------------------------------------------------------------------------------------------------------------------------------------------------------------------------------------------------------------------------------------------------------------------------------------------------------------------------------------------------------------------------------------------------------------------------------------------------------------------------------------------------------------------------------------------------------------------------------------------------------------------------------------------------------------------------------------------------------------------------------------------------------------------------------------------------------------------------------------------------------------------------------------------------------------------------------------------------------------------------------------------------------------------------------------------------------------------------------------------------------------------------------------------------------------------------------------------------------------------------------------------------------------------------------------------------------------------------------------------------------------------------------------------------------------------------------------------------------------------------------------------------------------------------------------------------------------------------------------------------------------------------------------------------------------------------------------------------------------------------------------------------------------------------------------------------------------------------------------------------------------------------------------------------------------------------------------TKHAWDSYAANAMGANEFRPISITGHNTEAFGTGHTLGAFVVDSLDTLMIMGLENEAQHALHWISDNFQPGLV----TGYVSVFEVNIRILGGLLGGYSLSDSESNRKILIKASIDLANRLLNAYDTEGSNLPYSLVNLHTGSKKCYDW-SRNCIILSEAGSLQLEMDYLSHITGDRKYSDIARNSTKAL--LDR-FNG--NNYIPISKS--DR-CRTHVSIGAMGDSFYEYLLKIELLSSNKDNTKRFTAFLSCLNTIEEQ-TLKDS--THATYFCE--NNGHIDNVMGHLACFTGGMYAL----S-SIAKITDDPVTLVRFERLARNITWTCRQSYLLGG-GIGPETFRV------QNNGKLSQSNPSYYILRPEYAESLFYLYKLTGDTMYQDWAWDMVLQIEKRCKVK-GGYASLNNVFMDD-GAKDDNQHTFFIAETLKYLYLIFEDK---INLHEYVFNTEAHPF [6978]
Schistosoma        PYLTEAQENDLRRIAQAICAPGKGILAADESTATMGKRLQQIGVENNEENRRLYRQLLFSADHK-LAENI-SGVILFEETLHQKSDDGKTLPTLLAERNIIPGIKVDKGVVPLAGT-DNETTTQGLDDLASRCAEYWRLGCRFAKWRCVLKI-SSHTPSYLAMLENANVLARYASICQQNGLVPIVEPEVLPDGDHDLLTAQRVTEQVLAFVYKALADHHVYLEGTLLKPNMVTAGQACKKAYTPQENALATVRALQRTVPPAVPGITFLSGGQSELDATKNLNEINKIPGPKPWALTFSFGRALQASVLATWKGKKENVHAAQEELLKLAKANGAAAVGKF-EGNMGTTLGDKSLFVANHAYTFLFTSESVGEGHPDKVCDQISDAILDEFLRQDPEAKVACESFVKSGLILVGGEISSNAVVDIQKTVRNVVKHIGYDDTHKGLDYKSCNVLTVIEQQSSDIAKGVHEGRKIEDIGAGDQGLMFGYATDETEECMPLTVTLSHALNKRLATCRRNGILPWAGPDSKTQVTVEYLNDHGACRPLRVHTVVISTQHDEHVTLEKVRADLLEYVIKEVIPANLLDEKTKYHLNPAGRFVIGGPQSDAGLTGRKIIVDTYGGWGAHGGGAFSGKDYSKVDRSAAYAARWVAKSLVKSGLCRRVLVQVT----------------------------------------------------------------------------AAAAASTGRVVAVIGAVVDVQFDDNLPPILNALEV-KGRTPRLILEIAQHLGENTVRTIAMDGTEGLVRGQQCVDTGGPIRIPVGPETLGRIMNVIGEPIDERGPIKTKMMSGIHQDAPDFIEMSTEQEILETGIKVVDLLAPYVKGGKIGLFGGAGVGKTVLIMELINNIARAHGGYSVFAGVGERTREGNDLYHEMITTGVIDLKGNNSKVSLVYGQMNEPPGARARVALTGLTVAEYFRDQEGQDVLLFVDNIFRFTQAGSEVSALLGRIPSAVGYQPTLATDMGSMQERITSTRKGSITSVQAIYVPADDLTDPAPATTFAHLDATTVLSRAIAELGIYPAVDPLDSNSRILDPNIVGEEHYSVARGVQKILQENRSLQDIIAILGMDELSEEDRLTVSRARKIQRFLSQPFQVAEVFIGREGKLVSLKDSIKGFKMIINGELDHIPEAAFFMVGGIEDVLEKAEQLARETRKFFVGGNWKMNGSRDDNDKLLKLLSEAHFD-DNTEVLIAPPSVFL-HEIRKSL-----------KKEIHVAAQNCYKVSKGAFTGEISPAMIKDIGCDWVILGHSERRNIFGESDELIAEKVQHALAE-GLSVIACIGETLSERESNKTEEVCVRQLKAIANKIKSADEWKRVVVAYEPVWAIGTGKVATPQQAQEVHNFLRKWFKTNAPNGVDEKIRIIYGGSVTAANCKELAQQHDVDGFLVGGASLKPEFTEICKARQMPS--DKEHINIVVIGHVDSGKSTTTGHLIFKCGGIDKRAIEKYEKESGEMGKGSFKYAWVLDKLKAERERGITIDIALWKFDTQNYKVTVIDAPGHRDFIKNMITGTSQADCAMLIVAAGVGEFEAGISKNGQTREHALLAYTLGVKQLIIAINKMDCTEPPFSEDRYKEIVKEVSGYIKKVGYNPATVPFVPISGWHGDNMIE-KSTNMPWFKGWEIT-----RTKVTDTGFTLLEALDKMEPPARMTDKPLRIPLQDVYKIGG-IGTVPVGRVETGIIKPGMVVTFAPQGLSTEVKSVEMHHEALTEALPGSNVGFNVKNVAVSEIHRGNVAGDSKNDPPKEAESFMAQVIVMNHPGEIKNGYSPVLDCHTAHIACKFSEITEKLDRRSGKKTEDNPKCIKNGDAANILLVPNKPLCLETFQQYPPLGRFAVRDMKQTVAVGVVKSVMNAAVRAVVRMGIYCGCRVFFIREGYQGLVDGGQNI-QEASWADVSGILQLGGTKIGSARCMDFRERYGRLKAAENLVKNQITNLVVIGGDGSLTGANLFRAEWSSLLEELVTSNKISAESAKQFHRLNIVGLVGSIDNDFCGTDMTIGADSALHRIIEATDAISTTAHSHQRCFILEVMGRHCGYLALVASMACEADWVFIPEMPPTDDWREKLCHKLRMNREHGQRVNIIMVAEGAIDRACKPITCEIV-----------------KNLIVSELQLDTRITVLGHVQRGGSPSAFDRILGSRMGAEAVLALMDADR--DPNLPSCVISLDGNQAVRVPLVKCVDRTRQVAEAMKACDFDHAVELRGTSFMNNLATYIKLSKIEQPRQSVMNLRIGIVNVGAPACGINAVIRGFTRLGITKGYKVIGIHEGFSGLV--KGDASEIQWADVRGWVGMGGSMLGTRRDTPNGLG------IDKVAAKFKELKLSGLLIIGGFEAYECMIELVEGREKYPELCIPMAMVPATISNNVPGTDFSLGCDTALNEITSVLDKIKQSALGTKRRVFVVETMGGYCGYLATMSALAGGADAAYIFEEPFTIDDLREDVVHLRAKID-D-NVKRGLVLRAEYANKYYTSEFIHQLYAQEGQGIFDCRCNVLGHMQQGDRPSPFDRSLGTKFASKAIDWLDEQINANIRS-DST--VYTPGHLCCTLIGIVRRQTTYSNIMELREHTDFVHR-LPKEE-WWLSLRPLMRIMAKHDSLYES--------------------------------------------------------------------------------------------------------------------------------------------------------------------------------------------------------------------------------------------------------------------------------------------------------------------------------------------------------------------------------------------------------------------------------------------------------------------------------------LRTIKCVVVGDGAVGKTCLLISYTTNKFPMDYVPTVFDNYAVTVMVGGEPYTLGLFDTAGQEDYDRLRPLSYPQTDVYLICFSVVNATSFVNVEEKWVPEIRHHSPKVPFLLVGTQIDLRDEGATITRLHNDKAKMVSSDQGKKLAERLKAVKYQECSALTQKGLKDVFDEAILAALRPPTDRKNKRCCLLLVKFTVDELRRMMDYKRNIRNMSVIAHVDHGKSTLTDSLVCKAGIIADSRAGDARFTDTRKDEQERCITIKSTAISLYYEMSDEDVQSVKA-IQPISINSEGKEEKGFLINLIDSPGHVDFSSEVTAALRVTDGALVVVDCVSGVCVQTETVLRQALTERIKPVLFMNKMDMAVTTLNCDMEELYQKFQRVIENVNVIISEFE------VANNPMGDLTLDVAKGTVGFGSGLQSWAFTLMTFARLYSSKFGIEPS----------------VLVKRFWGDNFYNAKTKKWTKEKPA----SDG----VRGFNQFILSPIYKVFDTI---MRKSKDE----QIELLTKMGV--TLNEAELSL---PDKQRLKTALHKWLPAGDSLLQMICIHLPSPVTSQQYRVEMLYEGPMEDEAAIAMKNCDQNGPVMMYISKMVPTSDKGRFYAFGRVFSGTIGTGQKVRITGPNYVPGKKEDLYEKTIQRTVLMMGRSTEAIEDVPCGNICGLVGVDQFIVKTGTITTFAGAHNLKQMKFSVSPVVRVAVDCVNPADLPKLLEGLNRLAKSDPMVQV-----------------------------------------------------------------------------------G--------------------------------------------------------------------------------------------------------------------------------------------------------------------------------------------------------------------------------------------------------------MS--------ILTIHARQIFDSRGNPTVEVDLKTSKG-LFRAAVPSGASTGVHEALELRDTNSKAYMKKGVLTAVSNVNKIIAPALINKNIPVTNQAAIDKYMIDLDGTENKEKLGANAILGVSLAVCKAGAAEAGLPLYRYIARLAGHEDVIMPVPAFNVINGGSHAGNKLAMQEFMILPTGASSFTEAMQIGTEVYHNLKAVIKREYGLDACNVGDEGGFAPNIQDNMKGLQLLEEAIKIAGYTGKVEIGMDCAASEFHKNGKYDLDFKNPHSAESTWLSPDAMANMYKQMISKFPIVSIEDPFDQDDWETWPKLTSST---NIQIVGDDLTVTNPKRIKQAIASKACNCLLLKVNQIGSLTESIEACKLAQDSGWGVMVSHRSGETEDTFIADLVVGLCTGQIKTGAPCRSDRLAKYNQLLRIEEELGTAAKYAGKNFRHPAKVGINGFGRIGRLVLRAAFLK---NTVDVVSVNDPFIDLEYMVYMIKRDSTHGTFPGEVS--TENGKLKVNGKLISVHCERDPANIPWDKDGAEYVVESTGVFTTIDKAQAHI-KNNRAKKVIISAPSADAPMFVVGVNENSYE-KSMS-VVSNASCTTNCLAPLAKVIHDKFEIVEGLMTTVHSFTATQKVVDGPSSKLWRDGRGAMQNIIPASTGAAKAVGKVIPALNGKLTGMAFRVPTPDVSVVDLTCRLGKGASYEEIKAAVKAAAS--GP-LKGILEYTEDEVVSSDFVGSTSSSIFDAKAGISLNNNFVKLVSWYDNEFGYSCRVVDLITHMHKVDVSVIGSGNWGSTIAKIVGNNI-K-------KFPE-YVPEVRMWVFEELV---N-GRKLTEIINTSHENVKYLPNVKLPENVVADPDVKSVARDADVLIIVMPHQ-F------------LNRTLAEMKPVVKPTSYAISLMK-GLALSD-DHGIKLLTDCIRDVL-SIP-CAVLMGANLATEVSQENYCEATIG---IDNPKMGSELKKLFQTDYFRIVVIKDEVATELCGALK--------------------------------------------NIVAVAAGVIEGLGYGDNTKAAVIRLGFMEMKSFIYQFFADRH---PQEGTFLESCGVADLITTCYGGRNKQMGIALAT--TNEPLAQLEKERLHGQSAQGPLTAAEVYAMLERKGLL--EKYPIFTAVHKLCTRQFDPKNFICCLANHPEHRM--VRQSRSE-WKAGYFKKLEKHLSEFDKCFIVNVDNVRSKQMQQIRMALRGSAELVLGKNTLIRKVIQKQ-MGHDTTLEKLLPHIKENVGFVFTNGDLTDIREKILKNRVEAPAKAGAVAPCDVIVPAQNTGLGPEKTAFFQALSIPTKIARGAIEIINDVHLVRKDEKVGMSEATLLGMLKIHPFTYGLVIKQVFEQGCVYDPAVLDITPEMISEKFAAIVQNIACLSLALDYTTLASIPHVLANGFKNLLALSLMTDYSFKEAEQIKEFLADPSKYMVKYSWEPKDEDEGKTCKARIPYLRTHFKNMHECACAVKGMTLQRAQTYLKNVIEKKEIIPFRRFNGGVGRHAQAKVWKT--TQGRWPKKSAQMLLQLLHNAFSNGVYKDIKGGEASRLYIKHIQVNQAPKMRRRTYRAHGRINPYMCSPCHVEVILATKDDIVPKVKKQVLKFSICISPGVMDEDIVSPSLLEKYLKEHIKVNKKLNNLGKD-VHVERDKSTIHVTANIPFSKRYLKYLTKKFLKRHKLRDFLRVVAKSKDSYEFRFFNFENTAFSKTVDEVLHHFESDPEN-GLSDEQIKKQTAKFGPNELPAEESKAIWQLVLEQFDDLLVKILLMAAIISFVLALFEENE---E-SIS---AFVEPLVILLILIANAVIGVWQERNAESAIEALKEYEPEIAKVFRKSHYGI-QRIKARELVPGDIVEVSV----GDKVPADMRIIKIMSTTLRVDQSILTGESVSVIKFTDAVPDPRAVNQDKKNILFSGTNIAAGKARGIVVSTGLMTEIGKIRNQMMDTEPDKTPLQQKLDEFGQQLSKVISIICVAVWAINIGHFNDPAHGGSWLKGAIYYFKIAVALAVAAIPEGLPAVITTCLALGTRRMAAKNAIVRSLPSVETLGCTSVICSDKTGTLTTNQMSVCRMFIFSKADDKAPEV-HHFEITGSKYAPEGEVFLN-GQKVESGEYDGLVEVANICAMCNDSAIDYNETKHVYEKVGEATETALCCLVEKMNVYKTSKSGLSKKDLSMVCNHQIQAMWNKEFTLEFSRDRKSMSVYLQVKPAFASKVPNTAGSGETGP--RMFVKGAPEGVLDRCTFVRIGNKKV-PMTPPLKAEIVKHVASYGTGRDTLRCLALATCDAPVNKAQMDLEDSTKFVKYEQNLTFVGVVGMLDPPRMEVFDSIARCRKSGIRVIMITG--DNKATAEAICRRIGIFSEDEPTTGKSFTGREFDALPIEEQREACRRARLFARVEPMHKSKIVEFLQEDGEVSAMTGDGVNDAPALKKAEIGIAMGSGTAVAKSAADMVLADDNFNSIVLAVEEGRAIYNNMKQFIRYLISSNIGEVVSIFLTAALGLPEALIPVQLLWVNLVTDGLPATALGFNPPDLDIMERPPRNIKDPLISGWLFFRYVAIGVYVGCATVGAAAWWFSLYPKGPQLNYYQLTHHMQCLAEKDNF-----HGIDCHIFEN------------------------------------PKPMTMALSVLVLIEMFNALNSLSENQSLVAMPPWVNIWLVLAMIVSMSLHFLILEVEFLSKVFQITPLSLEEWFMVIKISAPVIFIDEILKLIARRFTD--------------------------------------------------------------------------------------------------------------------------------------------------------------------------------GTLLGKIIPLSLRPETF-----DWIDPSKSNLVSEVSRT-------------------------------DIKVF-NPH--------G-DVHIAALDCGMKFNQIRCFVRRGAKVTVLPWSSDLTKT--ETNYDALFISNGPGDPI-QCKGIIDQIRGWM--TTK-------KPLFGICLGHQLVALACGFKTYK--------------------MKYGNRGHNQPCVHLP--------------TGRCFITSQNHGYAVDTKN-ITD--GWYELFRNKNDRSNEGLAHYTHPWMTVQFHPEHMAGPSDLEFLFDIFLSYIRS----SGG--------------------------------------QS-----LSDCLTNHI----------------SYKQ-EEFERVLCSKDNKP--------RKVLLLGSGGLSIGQAGEFDYSGSQALKALREEGVQTLLINSNIATVQTTEGMADKIFLLPITPDSVARVIKAERPDGLLIAFGGQTSLSCGLALTKVGSSSLIPDLKGEDSKKSNVLDLYNCRILGTSISAVEITEDRELFATAMRSMGEKVAPANAATSVQDAVKVANDLGYPVLVRAAFALGGMGSGFAENATELERLAGKALAQTTQIFIDKSLKGWKEVEYEVIRDAYDNCITVCNMENVDPVGIHTGESIVVSPSQTLSNVEYYMLRSVAIKVARHLRIVGECNIQFALDPHSLNYYIIEVNARLSRSSALASKATGYPIAYIAAKLSLG--KSLPELTNSVTG--------------------------GLTTACFEPSLDYCVVKVPRWDLAKF-SRVSRKIGSSMKSVGEVMAIARCFEEALQKSLRMTNESVSGFDGSLE--APD-------ENDLSDPTDIRIYKLSAALRSG-WSVEHLHALTSIDPWFLYRMRSIVNCAKELESLYEGALANAMKLLECIPTTVPDNSSFYTLVRHA------EKVMIAKRLGFSDVQLARALRSTPVMVRWFRKHLN--LNPLIRLVDTVAGEWPATTNYLYTTYADIPLGNIQHLLRSFHDCQTETLVPQEMIDLLLKCMTVTKIHDVL----PEQKSS--IMVLGSGVYRIGSSVEFDWCAVGCVKELRRLGWKTVIINCNPETVSTDFDMCDRLYFDELSLERVLDIYEFESPIGVIVSMGGQTPNNIAMPMHRL-GVPILGTSAESIDNAENRFKFSRLLDCIGLSQPRWKELTDIDSAKAFCEEVGYPCLVRPSYVLSGAAMNVANDHDQLITFLTAAKNISPEHPVVISQFILDAKEIDVDAVAQSGRLVAMAVSEHVENAGVHSGDATLVTPPQDLNEETLKLIKELVRALADELEVSGPFNLQLLAKDNRLLIIEANLRVSRSFPFVSKTLKYDFIAAATRAILGAARDSIHPPFDTPNSKLEKLSLSKSFLEPS-VNILENT-------IG-YVGVK-------------------------------VPVFSFARLLGADVLLGVEMVSTGEVACFGVDRYEAYLLAQAAALCNTN-----------GLLPKP---------------------------------------GDNVFLSIGSYRHKLEMLPSVKQLHQLG-YKLYGSCGTADFYQTQGISIIPVEW--PYEEDGTIQQYLKDKL-FSLIVSLSLK---KVGSRRLSAFVTRGYQTRRLAVDTNVPLLTDVKLAKLLIEALYRYFHGQ-------S-----------------------------ANKTLIKSEDNEYNVYKQSFLHRLLPLHSITSSQIIYLPGLIDIHVHTRDPGMEYKEDWTSVTKAALAGGIVTILAMPNTDPAIVDENTFNIMSR------------NAASKACCDYGLYVGASSE-------------------------------------------------------------------------------NAFTVS---SLSHK---AVGLKMYLNETFTCLSLG--NKLNIWRQHFENWPS-DRPICCHAEGETIAAVILLAEITGRSVHICHVARRAE-------------------------IELIRDAKQR-----------GLKVTCEVCPHHLFLTADDLPQE------G-GWNEVRPRLGTADDINALWANISTIDCFATDHAPHTISEKSKVSGAPPGFPGLETMLSLLLTAMYNGRLTLTELIERLYINPYKIFGI--PTAHTLYEAVNSVSRGIYGETWVEVDMSAEW--RIPGAAW----------KTKSESEPSFFTRANWSPFAGRVVRGQVRRVMLRGHLAFVDG-------------------------RVLVEPGFGKDVSS-----------------------DISLSKNSYDPLT-----IDTSLKHIPV--------SAGSPTLRNRYSSTNERVQVSQD---EPGTPI---PANTQS----------------------------------------------------------------------------------------------------------------------------------------------------------------------------------------------------------------------------------------------------------------------------DE------------GPRSPIIVYQPSAS---------------------------GLIPTA-QLPQTHQ----------------------------------------------------------------------------------------------------------------------SLPSI------WL--EGISGKHILSSEDFSKDHLRRLYNLAHSFKVALNKNKPLDQICRGKVMGNLFFEPSTRTSNSFAVAMQRLGGTVVHFSE--STSSQTKGETTLDTVRILAGYCDCLVIRHPGKGAIQALANSIVHKP--------------------IINAGDGIGEHPTQALLDVFTIREEIGTVNGLTITMVGDLANGRTVHSLARLLCLY---KVK-LRYVTHRDEFKMPPEVKSYVADRGIPQEEMTSLEEALPDTDVLYMTRVQTERMSDDG---NARRDQFVVTPELMTLAKPR-GMIVMHPLPRVGEISPKFDSDPRAAYFRQAEYGTHVRMALLAIVLA---------------------------------------------------------------------------------------------------------------------------------------------------------------------------------------------------------------------------------------------------------------------------------------------------------------------------------------------------------------------------------------------------------------------------------------------------------------------------------MKFAWNGYATYAWGSNELRPVSKTGHLPFVLGN-EPLGASVIDSLDTLYIMNLNKEFNTAVEWIETNLDFNKN-----TQVSVFEFNIRYIGGLLSAYTFSRKP----ILLTKAAELAQRLLPAFDTP-SGIPMSLINLKTGDKRNFVWANGRCSILSEFGTLHMEFKYLSELTGNPVYSEKVDAIRKILEEVDR-PNGLFLNFMNPNTK--SW-CGNEAGLSALGDSFYEYLLKEWIRTDHK-DVKALELYNSSLESFLKVGLFHKSPQHNLLYVGN-YKYGAISNSMDHLACFVGGMLSL----G-ASDKNDP-------WFQRGVEITDTCRRSYDSASTGLGPEIFSFT---D-QSSAIAITQSHKMYLLRPETVESYFYLWRLTKDPKYRVWAWDVVQAIEKYARTN-AGYSGLHDVYSIN-STLDDVQQSYFLAETLKYLYLIFSEDT-LLPLDRWVFNSEAHPL [8604]
Echinococcus       PYLCAEKMKELRENASAIVAPGKGLLAADESTSTIGKRFAAINLENTEENRRAYRELLFTTDPE-FAKHI-SGVILFHETVYQKTKDGKPFVELLRERGVVPGIKVDLGVVPLGGT-ADECTTQGLDNLAQRCAQYYKDGCRFAKWRCVLKI-SSHNPSYLAMLENANVLARYASICQQNGLVPIVEPEVLPDGDHDLETAQRVTEQVLSFVYKALADHHVYLEGTLLKPNMVTCGQSCTKKYSVEDNARATVEALQRTVPVAVPGIVFLSGGQSELDATRNLNAINKYPGKKPWALSFSFGRALQASAIAAWQGKPENVKVGQAEFLQLAKANGAASLGKF-EGELKTAAGQKSLFVANHAYTFLFSSESVGEGHPDKICDQVSDAILDEYLKLDPNSKVACETFTKTGMILIGGEISSRATIDFQSVIRRVIEKIGYDDSRKGFDFKTCNVLTAIEQQSPDIAQCVHEGKSMEEIGAGDQGLMFGYATDETEECMPLTIVLAHALNERLAICRRDGTLPWARPDSKSQVTVEYKKDNGACVPLRVHTVVISIQHDQYVSLERLRSEVMEHVVRQVIPSSLLDNDTIYHINPSGRFVIGGPQSDAGLTGRKIIVDTYGGWGAHGGGAFSGKDCSKVDRSAAYAARWVAKSLVKAGLCRRVLVQLSYAIGIAEPLAVYVDSYGTGKMPDSELLRIVNENFDLRPGVIIKELDLQLPIFQKTAAYGHFGRKEFSWEKPKLLRISASTNPRGRIVAVIGAVVDVQFDDKLPPILNALEV-QGRSSRLILEVAQHLGESTVRTIAMDGTEGLVRGQECVDTGASITIPVGPETLGRIMNVIGEAIDERGPIKSKMTASIHQDAPEFVEMSTSQEILETGIKVVDLLAPYARGGKIGLFGGAGVGKTVIIMELINNIARAHGGYSVFAGVGERTREGNDLYHEMITTGVIDLKGSNSKVSLVYGQMNEPPGARARVALSGLTVAEYFRDQEGQDVLLFIDNIFRFTQAGSEVSALLGRIPSAVGYQPTLATDMGTMQERITTTKKGSITSVQAIYVPADDLTDPAPATTFAHLDATTVLSRGIAGLGIYPAVDPLDSVSRILDPNIVGEEHYTVARGVQKILQDYRSLQDIIAILGMDELSEEDKLTVARARKIQKFLSQPFQVAEVFTGMEGKLVSLQDTIKSFKKILSGEMDQYPEAAFYMVGGIDDVVEKAKKLVAEHRKLFVGGNWKMNGSYSHIDSFFETLKKADTD-PNADVVIGVPACYL-KYAQDKA-----------PNGIKIAAENCYKVSSGAFTGEVSTEMIKDCGCEWVILGHSERRHIFGESNELIGEKVKHALDS-GLNVIPCIGELLSEREAGKTNDVCFAQMEAIAKNVPSKEAWNKVVIAYEPVWAIGTGKTATPAQAQEVHKVVRDWIRKHVDVGIADKVRILYGGSVTASNAKDLGAQPDVDGFLVGGASLKPDFVTIINARRMGK--EKTHINLIVIGHVDSGKSTSTGHLIYKCGGIDKRTIEKFEKEAAEMGKSSFKYAWVLDKLKAERERGITIDIALWKFETPKYLVTIIDAPGHRDFIKNMITGTSQADCAILVVAAGTGEFEAGISKNGQTREHALLAFTLGVKKLIIAVNKMDAVD--YSEKRFQEISSEMKAYIKKVGYNPDTVNIVPISGWVGDNMLE-PSPNMPWYK-----------------GPTLLASIDLVEPPTRPVDKPLRLPLQDVFKISG-IGTVPVGRVETGIMKPGMIVTFAPVGISTEVKSIEMHHEALSEAVPGDNVGFNVKNISVKDVRRGNVAGDSKNHPPREAAEFTAQVIVLNHPGEIGAGYTPVLDCHTAHIACKFAELKEKIDRRTGQVKETNPAKIKSGDAAIVRMVPSKPMCVEVFSEFPPLGRFAVRDMRSTVAVGVIKAVMNSAIRAVVRMGLYCGCRVFFVKEGYQGLVDGGKNI-REATWADVSGIMQLGGTVIGSARCKDFRDRAGREKAALNMVKHGIHNLVVIGGDGSLTGANEFRVEWASLLASLYENAKITDEEKSNHEHLNIVGIVGSIDNDFCGTDMTIGADSALHRVIEAADAIVTTAQSHQRCFILEVMGRNCGYLALISALASEADWVFIPEVPPMDNWPELLCSKVRRNRERGQRVSIIMIAEGAVDRENKPITCEMV-----------------QKLMVDELGLDTRITVLGHVQRGGRPSAFDRLLGVRMGAEAVLALMDADK--NPDLPSCVITLVGNQAVRLPLMHCVEKTRAVAVAIAKRDFEQAVFLRGRSFMTNVDTYITLSKINPPTVENRKLRVAVVNVGAPAGGVNAAMRSFTRIAITRGYHVVGIFEGFQGLV--NGEVRDIFWDDVRGWVSQGGSNLGTRRPTPREVG------LDAVATRLGEFRISGLLVIGGFEAFECMIDLVEGRSEHKELCIPMIMIPATISNNVPGTDFSLGADTALNEITLAIDKIKQSATGTKRRVFVVETMGGYCGYLATMGAVAGGADAAYIHEEAFGIDDLREDVTHLRAKMA-S-NVQRGLVLRAELANKNYSTDFIHKLYSEEGQGIFDCRMTVLGHIQQGGEPSPFDRILGTKLGVLAIEWLDNQMSAFLNE-NGV--VSTNGDETSVLLGLVKRAYEYSRVVDLKRVTDFKHR-VPCDN-WWLNLRPLMRIMAKHESLYES--------------------------------------------------------------------------------------------------------------------------------------------------------------------------------------------------------------------------------------------------------------------------------------------------------------------------------------------------------------------------------------------------------------------------------------------------------------------------------------NRTMKCVVVGDGAVGKTCLLISYTTNKFPSEYVPTVFDNYAVTVMIGGDPMVLALFDTAGQEDYDRLRPLSYPQTDIFLLCFSVVNPTSFANVKEKWFNEVKHHAPNTPYLLVGTQIDLRDDTATLDKLMRNRQKPISYEQGEKLAKEIKAYKYVECSALTQCGLKNVFDEAILATLEPPQTKKAR-CRVLMVNFTVAEIRRLMAKNKNIRNMSVIAHVDHGKSTLTDSLVSKAGIIAESRAGDARFTDTRKDEQDRCITIKSTAISLYNELNADQLDYVRK-VQPVDSDVSGKAECGFLINLIDSPGHVDFSSEVTAALRVTDGALVVVDAVSGVCVQTETVLRQAIAERIKPILFMNKLDKALSTMGQDPESLYQHLSRVVENVNVIIAQFS------EHDGPMGDVTVNPGNGTVGFGSGLQSWAFTLHTMAKFYAKRTGMDAD----------------KLLPRLWGDNFFNAAEKKWRKSKTDP---KD-----VRAFVHFILDPITKIFRAV---QDEDKPM----IQKMLTAIDV--KLSTEEHDQ---PAKVLLKTIMHKWLPAGDCLLEMICIHLPSPFVSQRYRMEMLYEGPKDDEAAIGIMNCDPNACLMMYVSKMVPTSDKGRFYALGRVFSGTIATGQKVRIMGPNYVHGKKDDCCEKSIQRTILMMGRYTEAIDDVPCGNICGLVGVDQFLVKTGTITTFSGAHNMRQMKFSVSPVVRVAVDCKNPSDLPKLVEGLKRLAKSDPMVLIQTEESGEHIIAGAGELHLEICLKDLEEDHACIPIKKSEPVVSYRETVTEVSSVQALSKSPNKHNRLFFRAEPLGEELTKEIDDN-VVTAKQDPKARGRILTENY---------------GWDATDARKIWCFGPDRTGPNVVVDVTKGVQYLNDIKDSVVAAFQFVTMDGVLCDENMRGIRFNIEDVVLHADAIHRGGGQIIPTARRCFYGACLTASPAILEPVYVCEIQTPEDALGGIYSTLNKKRGIIFSEENTPGTPIYIVKAYLPVNESFGFTAELRAATSGKAFPQCQFDHWQLYPGNPLDPNSKPGALVAGIRKRKGKPEAIPSLDNFIDKLMS--------ILKIHARQIFDSRGNPTVEVDLTTSKG-LFRAAVPSGASTGVHEAVELRDADKNAYMGKGVLNAVKNVNEVIAPALIKEKFVVTDQQRIDEFMIKLDGSPNKGKLGANAILGVSLAVCKAGAAEKGVPLYRHVADLAGNKDVVLPVPSFNVLNGGSHAGNKLAMQEFMILPTGAKSFSEAMKMGTEVYHHLKSVIKGKYGLDACNVGDEGGFAPNIQDNMEGLELLKTAIDKAGYTGKVKIGMDVAASEFYQDGNYNLDFKNPKAAASSIVSGSKLSDIYSEMISKYPIVSIEDPFDQDDWAAWTEFNAKA---GIQIVGDDLTVTNPERVQQAIDRKACNALLLKVNQIGSVTESIKACKMSRAAGWGVMVSHRSGETEDSTIADIVVGLRTGQIKTGAPCRSERLAKYNQLLRIEEELGPKAVYAGEHFRNPPQVGINGFGRIGRLVLRAAVAS---NSVNVVAVNDPFIDLEYMVYMFKYDSAHGRYKGDVK--VDGGKLVIDSHRITVFQEMSASAIPWSQAGAEYIVESTGINTTVEKASAHF-QGG-AKKVIISAPSADAPMFVVGVNHEKYD-PSMK-VVSNASCTTNCLAPLAKVINDNFGIVEGLMTTVHSYTATQKVVDGPSKKAWRDGRTAAQNIIPASTGAAKAVGKVIPELNGKLTGMAFRVPTPNVSVVDLTCKLSKPATYDQIKAAVKAASE--SSALKGILEYTEDQVVSTDFLSTTCSSTFDARAGIALNDTFVKLIAWYDNEFGYSCRVVDLISYMFKRDVSIVGSGNWGSTIAKIVGRNV-L-------QMES-FEDQVRMWVFEEII---N-GQKLTELINKEHENVKYLPGVRLPPNVVALPDLESCCQGADVLIFVLPHQ-F------------LKNVCQALKPHLKPGCYGCSLIK-GLNRVP-GVGVSLLTDLIRETL-NIP-CAVMMGANLASEVAQEKFCESTVG---SLDRSRGLELKELFETPYFRISVISDEIGAELCGALK--------------------------------------------NIVAIGAGLGEGLGYGENTKAAIIRLGFMEMKRFIFQFF-SKRG--PQESTFLESCGVADLITTCYGGRNRKIGFALAT--TDKSVVDLEAELLGGQSAQGVLTAAEVFAMLHDRGLE--AEFPIFTMVHRICQRQEKANVFIECLRRHPAHMM--VQLTRRE-RKEQYFKKFSKILHNYDRCFVVCADNVRSKQMQQIRAALRGSAEIVFGKNTQMKKVINNQ-LMRDSRLEKLLPLLKENVGLVFTIRDLGEVRKALESNRLEAPAKAGTVAPCDVTVPALNTGLGPEKTSFFQALNIQTKITRGTIEILSDVPLIKKGQKVGQSEAVLLKMLKINPFDYGLQIRQVFDQGSVYGPEVLDITPEQIIEKFSRTVTNVTSLGLGLGYPTFANIGYIVVNGFRDLLSISVATDYTFKESEQIKEYLADPSKFMVKYSWEPKTEDESRTCKARGSYWRVHFKNTHEVCQAIKGMTLSRAQAYLKNVIAKKEIVPFRRFNGSVGRHAQAKAWGV--VQGRWPKKSAEMILHLLHNAFSNGVNKDIKGGEASRLYIKHIQANPAPAMRRRTYRAHGRINPYMSYPCHVEVILATKEDVVPKVKKQPLRFTIECSAEVIEKDIIDFAFFERYLREHIKVNGKVKNLGKN-VHVERDKSTIHVTSSIPFSKRYLKYLTKRFLKLHNLRDYLHVIATSKVAYQLKFFNFDTNAHCRKIEDVLAFFNVDEET-GLSDEQVKRQTEKYGLNELPAEEAKSIWELVVEQFDDLLVKILLLAALISFVLALFEEDD---D-SIT---AFVEPFVILLILIANAVVGVWQERNAESAIEALKEYEPEIAKVYRKNHHGI-QRIKAVSLVPGDIVEVSV----GDKVPADVRITRIFSTTMRVDQSILTGESVSVLKITEEVPDPRAVNQDKKNMLFSGTNIAAGKCRGVVIGTGLSTEIGKIRNQMMDTDQDRTPLQQKLDEFGQQLSKVISIICIAVWAINIGHFNDPAHGGSWIRGAIYYFKIAVALAVAAIPEGLPAVITTCLALGTRRMAAKNAIVRSLPSVETLGCTSVICTDKTGTLTTNQMSVCRAFIFSQADDNNIST-HQFEITGSKYAPEGEVFLG-GQRVKCGEYDGLIELANICAMCNDSAVDYNESKGLFEKVGEATETALCVFVEKMNVYNVSKAGLTKKELGMVCNHNIQDMWDKLFTLEFSRDRKSMSVFVVPRGGSRNAYPVGGVSTASGPGVRMFVKGATESVLDRCTFVRAGSKKV-AMTPQIKAEIVKLVAAYGTGRDTLRCLALATCDAPIPKEQMDLEDSSKFKKYESNLTFIGVVGMLDPPRTEVHDSIEKCRHAGIRVIVITG--DNKATAEAICRRIGVFSEDEPTTGKSFTGREFDDLSIEEQREAVRRARLFARVEPAHKSKIVEFLQADGEVTAMTGDGVNDAPALKKAEIGIAMGSGTAVAKSASEMVLADDNFSTIVAAVEEGRAIYSNMKQFIRYLISSNVGEVVSIFLTAALGLPEALIPVQLLWVNLVTDGLPATALGFNPPDLDIMVRPPRSVSDPLISGWLFFRYLTIGGYVGCATVGSAAWWFLIYDKGPQLNYYQLTHHMQCLAEHDNF-----HGIDCRIFENPKPMTMALSVLVLTHQSQCLAQESRFKGIDCSIFVHPKPMTMALSVLVVIEMLNAMNSLSENQSLFAVPPWANYWLLGAMMMSIGLHFFILEVDFLANVFQLTPLSFEEWLVVFEFSVPVIIIDEILKLIARKFTD----------------------------------------------------------------------------------------------------------------------------------------------------------------------------------------------------------------------------------------------------------------------------------------------------------------------------------------------------------------------------------------------------------------------------------------------------------------------------------------------------------------------------------------------------------------------------------------------------------------------------------------------------------------------------------------------------------------------------------------------------------------------------------------------------------------------------------------------------------------------------------------------------------------------------------------------------------------------------------------------------------------------------------------------------------------------------------------------------------------------------------------------------------------------------------------------------------------------------------------------------------------------------------------------------------------------------------------------------------------------------------------------------------------------------------------------------------------------------------------------------------------------------------------------------------------------------------------------------------------------------------------------------------------------------------------------------------------------------------------------------------------------------------------------------------------------------------------------------------------------------------------------------------------------------------------------------------------------------------------------------------------------------------------------------------------------------------------------------------------------------------------------------------------------------------------------------------------------------------------------------------------------------------------------------------------------------------------------------------------------------------------------------------------------------------------------------------------------------------------------------------------------------------------------------------------------------------------------------------------------------------------------------------------------------------------------------------------------------------------------------------------------------------------------------------------------------------------------------------------------------------------------------------------------------------------------------------------------------------------------------------------------------------------------------------------------------------------------------------------------------------------------------------------------------------------------------------------------------------------------------------------------------------------------------------------------------------------------------------------------------------------------------------------------------------------------------------------------------------------------------------------------------------------------------------------------------------------------------------------------------------------------------------------------------------------------------------------------------------------------------------------------------------------------------------------------------------------------------------------------------------------------------------------------------------------------------------------------------------------------------------------------------------------------------------------------------TKHAWSNYVKYAWGHNELRPLSKTFHDTDILGR-VPLGATIVDSIDTLYIMGLEEEYKQAADWIRGKLDFSNA----PTEVSVFEVTIRFVGGLLSIYSMTRDK----AFLDRSVSILNNLLPAFDEK-TGLPASLFNLRTKNRRNYNWASNKCHILSEIGTLHMEFQFVSELTGDPKYSKIVHRIRDYIDAASKVSGNQFRTHVSAQQE--VF-CNRRVTLSGEGDSFFEYLLKEWIRTGHA-DTKARELYDRSLESFEHLGMLRTSK-AGSFYVTD-SQHGSPGNTMDHLACFAGGMFAL----G-AAKRDAS-----DMWFLRGKQLTETCHKSYAQTETNLGPESFRFT---N-TLDAVGVSTNEKHYFLRPETVESYFYMWRFTHDNVYREYAWDVVQALEKHCRSE-GGFSGLKDVTSVT-PTQDDVQQSFFLAETLKYLYLIFCDDS-VLPLNRWVFNTEGHPF [6794]
Prostheceraeus     SYLTTEQQNELRSIAKAIVSPGKGILAADESTGTMGKRLEGIGVDNVEENRRQYRQLLFSSDPS-LANNI-SGVILFHETFYQKADDGTPLVKLLQDRGIIPGIKVDKGVVSLGGT-HGESTTQGLDGLGERCAQYKKDGAQFAKWRCVLKI-GPHTPSYLGMLENANVLARYASICQQNGLVPIVEPEVLPDGDHDLATAQKVTELVLAFTYKALADHHVFLEGTLLKPNMVTAGASCPQKFTPEEVAVATVTALSRSVPPAMPGVVFLSGGQSEIDSTIHLNAINRVSLPRPWALSFSFGRALQASVLKAWNGSKTNVAAGQAALLHRAKMNGFAAVGKY-EGEDSSAASGESLHIANHTYHFLFTSESVGEGHPDKICDQVSDAILDAHLKQDPNAKVACECFTKTGMMLVGGEITSHANVNYQQLVRDTIKNIGYDDSCKGFDYKTCNVLIAVEQQSPDIAAGVHVDRQEEDIGAGDQGLMFGYATDETEECMPLTVSLAHGLNQRLAECRRSGILPWLRPDTKTQVTVEYRDDKGACVPLRVHTIVISTQHDEDVTQERLKKDLKEKVVHHVIPADMLDDKTVYHLNPSGRFVIGGPQGDAGLTGRKIIVDTYGGWGAHGGGAFSGKDFSKVDRSAAYAARWVAKSLVKAQLCRRVLVQLSYAIGIAEPLSIFVNSYGTGVISDSELLEVVKKNFDLRPGKIVKDLKLREPIYQKTSAYGHFGRPEFTWEQPKELVRPAGKTIVGRVVAVIGAVVDVQFDEELPPILNALEV-ENRTPRLVLEVAQHLGENSVRTIAMDGTEGLVRGQKCVDVGSPIRIPVGPETLGRIINVIGEPIDERGPIKSKMLASIHADAPDFAEMSTEQEILETGIKVVDLLAPYARGGKIGLFGGAGVGKTVLIMELINNIARAHGGYSVFAGVGERTREGNDLYHEMQQTGVVDLKGNNSKVALVYGQMNEPPGARARVALSGLTVAEYFRDQEGQDVLLFIDNIFRFTQAGSEVSALLGRIPSAVGYQPTLATDMGTMQERITTTKKGSITSVQAIFVPADDLTDPAPATTFAHLDATTVLSRGIAELGIYPAVDPLDSISRILDPNIVGHEHYSVARGVQKTLQDHRSLQDIIAILGMDELSEEDRLTVARARKIQRFLSQPFQMAEVFTGHEGKLVPLKDTIRGFKSILNGELDHIPEMAFYMVGGIEEAIEKADSFAAEQ-------------------------------------------------------------------------------------------MVKDIGCGWVVLGHSERRHVFGESDALIGEKVAHCQAE-GVSIIPCVGEKLEEREANKTEEVVFHQMKAIADNV--SD-WSRVVIAYEPVWAIGTGKTASPEQAQEIHAKIREWLKKTVSEAVASSTRILYGA--------------------------------------MGK--EKSHINIVVIGHVDSGKSTSTGHLIYKCGGIDKRTIEKFEKEAQEMGKGSFKYAWVLDKLKAERERGITINIALWKFETTNYYVTIIDAPGHRDFIKNMITGTSQADCAVLIVAAGQGEFEAGISKDGQTREHALLAFTLGVKQLIIGVNKMDSTQPPYSEARFNEIQKEVSTYIKKIGYNPKSVAFVPISGWHGDNMIE-PSTNMSWYKGWAVE-----RKEGNASGKTLFEALDHILPPTRPLDKPLRLPLQDVYKIGG-IGTVPVGRVETGILKPGTVVTFAPAGLTTEVKSVEMHHESLTEALPGDNVGFNVKNVSVKELRRGYVTGDSKNDPPRGTKDFLAQVIILNHPGQIHAGYAPVLDCHTAHIACKFHELEEKVDRRSGKKLEDNPKFLKTGDAGMVRLIPSKPMSVETFQQYPPLGRFAVRDMKQTVAVGVIKDTMNAAVRAVVRMGIYVGCRVYFIKEGYQGMVDGEDNI-IEAQWADVSGIMHVGGTIIGSARCQDFRERPGRLKAALHLVQKGISNLVVIGGDGSLTGANLFQQEWSSLLDELIETGQLAPEIRIKYGYLNIVGLVGSIDNDFCGTDMTIGTDTALHRIIESCDAITTTAQSHQRAFVLEVMGRHCGYLALVAALASEADWVFIPECPPESDWQEKLCKKLTAERNLGQRVNIIIMAEGAIDRQGKSITANDV-----------------RELISTRLGFDTRVTVLGHVQRGGRASAFDRVLGCRMGAEAVLALMDS----QPGTPPCVISLDGNQAVRVPLMTCVQKTRDVCTAMNNGEFETAANLRGKSFGNNLRTYLQLSKLKPPESSIQGLKLAVINVGAPACGVNAAIRSFVRLALTKGYTIHGVRSGFRGFM--KDQIFPLKWMDVHGWAAEGGSCLGTQRQSADEVG------LEKVAEKIQQHQFAGLMIIGGFEAFTSIMRMAETRDQYPGFRIPMVYIPATISNNIPGTDFTIGADSALNEICQMVDKIKQSAKGSTRRVFIVETMGAYCGYLASMSGLAGGADAAYIFENKLTINELRKDVAHLRSKIE-D-RVKRGLILISDKASSNYDTTFVHKLFSEEGEGAFDCRVNVLGHVQQGGVPSPFDRNLSTKKGAKAIEWLDQRVQESITS-DGR--IETKDPKTACLLGLVKRASVFTPIQELRKSTDFKHR-IPTEE-WWLNLRPLMRILAQHDTIY--TTMTSSSGMPIDDKLNIMTAGERGPALLQDFVFQDELAHFDRERIPERVVHAKGAGAFGYFECMHD-VTQ-YTMLKPFEYKGKKTPVAIRFSTVGGESGSADTARDPRGFAVKFYTEEGNWDLVGNNTPIFFIRDPTLFPSFIHTQKRNPATHLKDPDMFWDFISLRPETTHQVMFLFADRGIPDGYRHMNGYGSHTFKLKNSEDEAVYCKFHFKCDQGIKNLAADKAGHIASTDPDYSIRDLYRAIAEGNFPSWTLHIQVMTFQEAERWKFNPFDVTKVWPQGEYPLIPVGRMVLNRNPKNYFAEVEQIAFAPAHMIPGVE-TSPDKMLQGRLFSYTDTHRHRLGANYQQIPVNCP---FNVRVR-NYQRDGPQTVTDNQGDAPNYYPNSFEGPKDNV-RYANHVTRLP--SVDVKRYNSAD-EDNFAQPGIFYRQVLDESAKTRLVNNIAGHMKDAQEFIRTRAIKNFMQAIKCVVVGDGAVGKTCLLISYTTNAFPGEYIPTVFDNYSANVMVDGKPINLGLWDTAGQEDYDRLRPLSYPQTDVFLICFSLISPASFENVRAKWYPEVSHHCPNTPIILVGTKLDLREDKETIEKLKERKTAPITYPQGLVMAKEINAVKYLECSALTQKGLKTVFDEAIRAVLCPRPKVKPKKPCQI------------MDRKYNIRNMSVIAHVDHGKSTLTDSLLSKAGIIAAAKAGETRFTDTRKDEQERCITIKSTAVSMYYELNDADLEMVKKNGQEVYVDEKKNEEHGFLINLIDSPGHVDFSSEVTAALRVTDGALVVVDVVSGVCVQTETVLRQAISERIKPVLFVNKLDLALLTLKIEPEDLYQNCRRHIESVNVIISQFS------DEAGPCGNLQVAAEDGTVGFGSGLHGWAFTLKQFAELYSHMFKIDTL----------------KLMKRMWGDNYHNGKKWTTSTSTASK--KVEGEPAFRRGFIAYVLDPIYKMFDAV---MNNKKDV----YTKLIEKLKI--KLTSEERDL---IEKPLLKTVMRKWLPAGDTLLQMIAIHLPSPVTAQKYRVETLYEGPMDDDVAMGVRNCNPDSPLMMYISKMVPTSDKGRFYAFGRVFSGVCSTGQKVRIMGPNYVPGKKEDLHEKGIQRTILMMGRYVEPIEDVPCGNICGLVGVDQFLVKTGTLTTSAAAHNMKMMKFSVSPVVRVAVDCKNPSDLPKLVEGLRRLSKSDPMVQITSEESGEHIVAGAGELHLEICLKDLEEDHAGIPLKVSTPVVSFRETVGEESNQTCLSKSPNKHNRLYMRAAPIGEELSVDIDNG-KVSNRQDFKERGRYLADTY---------------DWDITEARKIWCFGPDGSGPNMVVDTTKGVQYLNEIKDSVVAAFNWATKEGVLCDENMRGCRFNIHDVTLHTDAIHRGGGQIIPTARRCFYACVLTAAPNLMEPMYLCEIQCPQSVSGGIYGVLNRRRGHVFSNDQVGDSPIMCVKAYLPVMESFGFTEDLRSQTGGQAFPQCVFDHWQLMPGDPLVEGSKPHEIVMGTRKRKGLNENVPSLDRFLDKLMP--------ITSIHARQIFDSRGNPTVEVDLKTEQG-LFRAAVPSGASTGIYEALEMRDKGKD-YMGKGVSQAVDNVNKVIAPALIKQNLCVTDQKAIDEFMLKLDGTENKAKLGANAILGVSLAVLKAGAAKKGVPLYRHIADLAGNKDVILPVPAFNVINGGSHAGNKLAMQEFMILPTGAANFREAMRMGSETYHNLKAVIKKKYGQDACNVGDEGGFAPNILDNMEGLELLREAIEKAGYTGKIKIGMDVAASEFCKDKKYDLDFKNPNSDKSKWLSSDALADVYMDMVKKYPIVSIEDPFDQDDWEAWTKLTARA---GIQIVGDDLTVTNPTRVQKGIDVKSCDCLLLKVNQIGSVTESIAACKLAQNNNWGVMVSHRSGETEDTTIADLVVGLRTGQIKTGAPCRSERLAKYNQILRIEEELGSAAKYAGENFHRPAKVGINGFGRIGRLVFRAAIER---GGVEVVAINDPFIDLDYMVYMFKYDSTHGRFKGDVS--AKDGKLVVNGKSIAVFNEREPSKIGWKESGAEYIVESTGVFTTIDKAKAHL-EEKGGKKVIISAPSADAPMFVMGVNEEKYE-SSMN-IVSNASCTTNCLAPLAKVINDKFGIEEGLMTTVHAYTATQKTVDGPSQKAWRDGRGAHQNIIPASTGAAKAVGKVIPELNGKLTGMAFRVPTPDVSVVDLTCRLKKGASYEEIKGVVKAASD--GN-LKGILGYTEDQVVSLDFLGDTHSSIFDAKAGIALSDNFVKLISWYDNEFGYSCRVVDLITHMNKKDVTIVGSGNWGSTIAKIIGSNT-S-------RYPE-FEKNVTMWVYEEMI---N-DRKLTDIINKEHENVKYLPGIRLPDNVIAEPDLLKSVVDADILVFVVPHQIWDHDECFPKDESFLPKLCDQMKGHIKPSAYGVSLIK-GLSEKE-DGTIQLVTDLIRGHL-NIN-VAVLMGANLAPEVSKEYYCEATIG---CRDAGQGAELKKLVQTDYFRMVVVEDEVGVELCGALK--------------------------------------------NVVAVGAGFADGLGYGDNTKAAVIRLGLMEMMKLIQNIY-ETRN--VHKDTFFESCGIADLVTTCYGGRNRRVAEAFVK--TRKTIPELEKEMLNGQSAQGPLTARELYLLMKQMNIL--EKFPIFAAIHEICSGQKSPDEFIHCLRNHPEHMM--VKEDRAT-WKAQYFQNLIEKLEEYPKCFIVGVDNVRSKQMQQIRASLRGSAELVMGKNTMIRKVMRGR-LNVQPQLEKLLPHIKENVGFVFTREELPDIRDRILENKVAAPAKAGAIAPVDVKLPPQNTGIGPEKTSFFQALTIPTKITRGTIEILSEVHLIKVGDKVGASEAALLNMLKISPFSYGLIIRQVYDNGSVYEPSVLDIKPEDILKNIQGAINRVAAVSMKINHTNVTTVPHTLVKAFKNCLAVSVCTDYTFPESERIKEYLADPSKFMGRYSTEP--ENAAKSCKARGSYLRVHFKNTRETAQAIKRMSLKRAQRYLKNVTIQREIVPFRRFHGGVGRKAQCHNWQG-AVQGRWPQKSAEFLLQLLKNAESNA---EFKGLDADHLVIDHIQVNRAPKMRRRTYRAHGRINPYMSSPCHIEVILSEREQAVSKVTKQTLRFVIDCSHPV-EDGILDVANFEKFLNERIKVNGKTGNMAGS-VALERSKSKLILTCDIPFSKRALKYLTKKYLKKNGLRDWLRVVSSSRDTYELRYFNISN------------HFNVDEEV-GLTDDQVRRQLEKFGPNELPAEENKPLWKLILEQFDDLLVKILLLAAIISFVLALFEEHE---D-SAT---AFVEPFVILLILIANAVVGVWQERNAESAIEALKEYEPEIAKVIRKNQRGI-QRIKASELVPGDIVDVSV----GDKVPADIRILKIYSTTIRIDQSILTGESVSVIKHNEPVPDPRAVNQDKKNILFSGTNIASGKCRGIVIGTGTDTEIGKIRNQMMDTEQERTPLQQKLDEFGQQLSKVISIICVAVWAINIGHFNDPAHGGSWMRGAIYYFKIAVALAVAAIPEGLPAVITTCLALGTRRMAKKNAIVRSLPSVETLGCTSVICSDKTGTLTTNQMSVCRMFCFAREEEGKEPGAVQFEITGSKYAPEGEVFLN-GQRVKCSDHEGLIELANVCAMCNDSAVDYNESKGVYEKVGEATETALTCLVEKMNVYNTEKNGLSKKDLGMACNHVIQGMWKKDFTLEFSRDRKSMSVLVNPNK------PT---RSAGGA--RMFCKGAPEGILDRCTHVRVGTNKV-PMTATLKAEIMRLVGIYGTGRDTLRCLALATVDSPIPREQMDLEDSTKFIRYETNMTFVGVVGMLDPPRTEVFDSIVKCRKAGIRVIVITG--DNKATAEAICRRIGVFGESESTRGKSYTGREFDELSQEQKAEAVRRARLFARVEPAHKSKIVEFLQMDGEISAMTGDGVNDAPALKKAEIGIAMGSGTAVAKTASEMVLADDNFSTIVAAVEEGRAIYSNMKQFIRYLISSNVGEVVSIFLTAALGMPEALIPVQLLWVNLVTDGFPATALGFNPPDLDIMQKPPRGAKEPLISGWLFFRYMAIGTYVGCATVGAAAWWFMVSAKGPQLNYYQLTHHMQCLAETENF-----GGVDCRIFSN------------------------------------PKPMTMALSVLVTIEMLNAMNSLSENQSLMKMPPWVNIWLLLAIILSMMLHFLILHVPFLSSVFQITSLNFEEWLAVLKISLPVLILDETLKFVARKFTDKARLILQDGSVFEGLSFG-------AE-NSVSGEVVFQTGMVGYPESLTDPSYCRQLLVLTYPLIGNYGVPSSHEKDKDGMPV---------------------------------WFE-SDKI-HVTALIVSEYSHV-YSHWNAKRSLHAWLKEEGIPGIQGIDTRRLTKHLREHGTILGKIVLDGVEADSI-----DFDDPDKHNLPAQVSTT-------------------------------KPRSY-NAT--------G-DAHIAMIDCGVKNNQIRCFTQRNTKVTVLPWNSPVDPA----EYDGLFISNGPGDPQ-FCSATISTIQRWV--STERP-----KPLFGICLGHQLTALAIQCCTYK--------------------MKYGNRGHNQPCVHRG--------------TKRCFMTSQNHGFAVDSGS-IPD--DWSELFFNANDGSNEGLVHKTLPFFTVQFHPEHTSGPRDLESLFDIFLQTVRQMK--FTP--------------------------------------DTARLC-VADVIKDHL----------------TYVP-RPHESQLVDGTPI---------RKVLVLGSGGLSIGQAGEFDYSGSQALKALREESIQTVLINPNIATVQTTVGMADKIYFLPINVDTVVQVMEAERPDGILLTFGGQTALNCGIKLKDKG-----------------YLQQYNVRVLGTPISSIEWTEDRAVFASKMAEIGEKVAPSEAVTDVEGALAAAGRLGYPVLLRSAFTLGGLGSGFADNPEQLKSLASTALAHTNQVLIDKSLKGWKEVEYEVVRDAFNNCIAVCNMENLDPLGIHTGESIVVSPSQTLSNAEYNLLRSTAIKVITHLGIVGECNIQYALDPHSQDYFIIEVNARLSRSSALASKATGYPLAYVAAKLALG--LSLPELKNSVTQ---------------------------KTTACFEPSLDYIVVKMPRWDLSKFGTKVSKEIGSSMKSVGEAMAIGRNFEEAFQKALRMTDEKTLGFDPYQG--EAE-------EKSLSVPTDKRIFCVAAAMRVD-WPIDHIYQLTKIDKWFLYRLENIVRCLVDLEGV-------------IGR---VPA----------------QMLRRAKGLGFSDLQIAQAVRSTEVIVREQREQHE--IFPVVRQIDTVAAEWPAATNYLYLTYHG-------------------------------------CVNDID--F-PGDH----VVVLGSGVYRIGSSVEFDWCAVGCIQELKRLGRKTVMVNCNPETVSTDYDMCDRLYFEEISLERVLDISRLEKPHGVVVSMGGQLPNNIAMSLYRQ-RVRVLGTSPESIDSAENRFKFSRMLDQIGIEQPRWRELTDVDKALNFCAEVGFPCLVRPSYVLSGAAMSVAHSPSELEEYLGRASSVSKDCPVVISKFIMDAKEIDVDAVAQDGKIVCMAVSEHVENAGVHSGDATLVTPAQDINPQTMKSIEVITIAIARALEVNGPFNMQLIAKDNHLKVIECNLRVSRSFPFVSKTLNHDFIAAATRVILG-DT-----------------------IEPS-VNVLHGV--------G-RIGVK-------------------------------VPVFSFSRLQGADVLLGVEMSSTGEVACFGKDRYQAYLKGLVGS----------------GFR-LPG-------------------------------------KGKTILLCIGSFKHKMELLPAVKTLEGMG-FNLYASIGSADFYNEHGLQVKPIDW--PYDDAESIHDYLADNK-FDLVINLPLR---NAGSRRDSAVSTQGYRARRMAVDLSIPLITDIKCAKLLIESMHRQG-GSTSSKSWLP-----------------------------YVDTGID---------------------CVSSQRLIRLPGMVDIHVHVREPGGEHKETWDSCTAGALAGGITTIFAMPNTNPAVVDAESLEIAKK------------CAARGARCDYALYAGGTPT-------------------------------------------------------------------------------NAEILS---KLSNS---VIAVKLYLNETFTTLRMH---SMTDWQSHFATLPP-EVLICCHAERQTMAAVLLMSKLYNRRVHICHLSRKEE-------------------------ILLVRTAKEQ-----------GLQVTCEVCPHHLFLTADAMAGK------G-GFAEVRPRLSDDEDQKALWDNLDVIDCFATDHAPHQPHEK-GGEKPCPGFPGVQTMLPLLLTAVNQKLMTLDDIVLRLHTNPARIYGIVPPDP-A--------------HTYVEVDMDEQW--TFDAKQS--------------------YCLSKWSPFDGWEMRGCVRRVVLRGKVVFVDG-------------------------RVLAQPGSGQDVLQ-T------SR-------------AAVVSIPPET--------------------------AAQQSPSKRSAPLNTLVLPPSV----SPELRR---ATRMPR------------------------------------------------------------------------------------------------------------------------------------------------------------------------------------------------------------------------------------------------------------------------------------------LRHDSLPVAVEQLS------------------------------SGP-PSPAVGM-----------------------VGDV-------------------------------------------------------------------------------------------PMPLTYGTMSGTA--ARLANHHVLTVESFNKEVLHTLFNVAHQCRVAVNKDRPLDHVLKGKVLASMFYENSTRTMNSFATAMMRLGGSVINFHE--SMSSVSKGESLSDTVRVVSGYSDVLVIRHPTPGAVQ-EASDNSTRP--------------------VINAGDGTGEHPTQALLDVFAIREEIGTVNGLTITLVGDLKNGRTVHSLAKLLCNY---RVI-LNYVTHPS-LAMPEEVKSYVRRAGVEQHEYASLEKVLPDTDVLYMTRIQKERFDSTE-TYNKVCGHYTVTPELMTRAKT--KMIVLHPLPRVNEISTTFDSDPRAAYFRQAEGGMYVRMALLALVLG---------------------------------------------------------------------------------------------------------------------------------------------------------------------------------------------------------------------------------------------------------------------------------------------------------------------------------------------------------------------------------------------------------------------------------------------------------------------------------MVHAWSNYERHAWRMNELRPISKTGHTSSIFGS-YPLGATIVDAIDTLFIMGLTKEYEKAKQWIEGQLRFDYP-----TEISVFEFNIRFLGALLTMYGFTNDR----MFIRKATELADRLLPAFETE-TGLPRALINLKSGGSRNYPWASGGCSILSEFGTLHLEFAYLSEVTGNKVYAEKVATVRKRLFDATK-PSGLYPNYMNPRTG--SF-CQHHSSLAGLGDSFYEYLLKEWVRTGGR-DSQARKMYDEAMDAVEKV-MLQKSP-GGHRYLGD-YKFGRVEHKMDHLACFAGGMFAL----G-SAGSKES-----TKWMEYGKDITDTCHESYTRSATHLGPESFRFD---N-GNEAVAVLFREKGYLLRPETIESYFYLWRFTKDPKYREWGWEAVQAIEQHCRTD-GGYSGIRDVYGYT-SSKDDVQQSYFLAETLKYLYLLFSEDT-LLPLDRWVFNTEAHPL [9299]
Priapulus          VHLTTELKAELNRIANAITAPGKGILAADESTGTMGKRLANIGAENTEEMRRQYRQLLFTGEDV-VAENI-SGVILFHETLYQKADDGTLFADILKKKGIIKGIKVDKGVVPLMNT-DGECTTQGLDGLSERCAQYKKDGCDFAKWRCVLKI-GHNTPSPLSILENANVLARYASICQMNGLVPIVEPEILPDGDHDLRRSQKVTEKVLAACYKALSDHNVYLEGTLLKPNMCTPGMGCAMRATPVEIGMATVTALSRTVPPAVPGITFLSGGQSEEEATANLNAINQVPIKRPWTLTFSFGRALQASVLAAWGGKTENIKAGQNQLRTRAKANGEAAMGKF-GGGAASAAGGQSLFIANHQYTFLFTSESVGEGHPDKICDQISDAVLDAHLKQDPFAKVACETVTKTGMVMICGEITSNGVVDYQKVIRDTIQHIGYDDSTKGFDYHTCNVLIAIEQQNSEIAQAVHENRHEDDIGAGDQGIMFGYATDETDECMPLTLMLAHKLNHKIATLRRSGALPWARPDTKTQVTCEYMFEHGACVPLRVHTIVVSTQHDEEVTNEQLRKDLVELVIKTTIPSRYIDENTIYHLNPTGRFIIGGPQGDAGLTGRKIIVDTYGGWGAHGGGAFSGKDFTKVDRSGAYAARWVAKSLVKAGLCRRCLIQLSYAISIAEPLAMSVFTYGTSDLSEKELINIVKSNFDLRPGRIVKELDLRRPIYQSTSAYGHFGRSEFSWEVPKKMIF------------------------ALPPILNALEV-IGRSPRLILEVSHHLGGNAVRTIAMDGTEGLVRGQVCVDTGSSISIPVGPETLGRIMNVIGEPIDERGPITTKHKASIHAEAPEFAEMSTEQEILETGIKVVDLLAPYVKGGKIGLFGGAGVGKTVLIMELINNVAKAHGGYSVFAGVGERTREGNDLYHEMIESGVISLKDKTSKVALVYGQMNEPPGARARVALTGLTVAEYFRDEEGQDVLLFIDNIFRFTQAGSEVSALLGRIPSAVGYQPTLATDMGTMQERITTTTKGSITSVQAIYVPADDLTDPAPATTFAHLDATTVLSRGIAELGIYPAVDPLDSISRIMDPNIVGRDHYDTARGVQKILQDYKSLQDIIAILGMDELSETDKQVVSRARKIQKFLSQPFQVAEVFTGSAGKLVPLADTINGFKMILTGKLDHLPE-----------------------RKFFVGGNWKMNGSKKSIDGIVAFMKAGSLS-ANTDVVVSPPAIYL-SYVRQNM-----------PQNVGVAAENCYKKASGAFTGEISPAMIKDNDCGWVILGHSERRHVFGETDELIGEKVEHALAE-GLSVIACIGEKLDERQANKTEEVVYHQMKVIAAKV--KD-WSKVVIAYEPVWAIGTGVSATPDQAQEVHNQLRKWLAKNVSNDVSAKTRIIYGGSYTLALAKELASKA------------------------MGK--EKMHINIVVIGHVDSGKSTSTGHLIYKCGGIDKRTIEKFEKEAQEMGKGSFKYAWVLDKLKAERERGITIDIALWKFETPKYYVTIIDAPGHRDFIKNMITGTSQADCAVLIVAAGTGEFEAGISKNGQTREHALLAYTLGVKQLIVGVNKMDSTEPPYSDARFKEIVGEVSSYIKKIGYNPKNVPFVPISGWHGDNMLE-ASPNMAWFKGWEVE-----RKEGNAKGMTLLESLDAILPPSRPTDKALRLPLQDVYKIGG-IGTVPVGRVETGIMKPGMVVTFAPANITTEVKSVEMHHESLEEALPGDNVGFNIKNVSVKEVRRGNVCGDSKNDPPKEAKNFTAQVIILNHPGQIQKGYAPVLDCHTAHIACKFSEIQEKVDRRSGKKVEDNPKFIKSGDAAIVIMEPSKPMCVEAFSSYPPLGRFAVRDMRQTVAVGVIKAVMNAALRAVVRMGIYVGCKVFYIYEGYQGMVDG--HI-KEATWTSPSGIIEKGGTVIGSARCKEFRERPGRLKAAANLVKHGITNLVVIGGDGSLTGANLFRQEWQSLLEELVQTETITLEQSQACSALNVVGMVGSIDNDFCGTDMTIGADSALHRIMEAVDAISTTAQSHQRTFVLEVMGRHCGYLALVGALASEAEYVFTPEWPPEKSWPEQLCRKLGRTREAGQRLNIILVAEGAIDIEGNPISAEDV-----------------KKVIVDNLKQDTRITVLGHVQRGGKASAFDRILGCRMGAEAVLALMEA----TPETPACVISLDGNQTVRVPLMECVEKTKAVQKAMDELNFELAQRLRGKSFMNNLAAYRKLSKIHPPQYLIESHRLGVLCIGAPACGMNPAIRSFARLAMFEGHTVIGLHDGVEGIA--QGTIKPITWGELHGWAGAGGTYIGTKRTLASNY-------IPQIAKRFKEQKLDGLLLIGGFEAYRSLQEIADARDKYPELCIPMVMIPATISNNVPGTEFSLGADTALNEIAEICDRIKQSAMGTRKRVFVIETMGGYCGYLATMAGLAGGADAAYIYEEKFTIEDLRNDVRHLAHKMD-Q-GIQRGLILRNENANSNYTTDFIHRLYCEEGKGIFTARMNILGHMQQGGSPSPFDRNMGTKLASRALDWMNAKVKANTTA-DGI--VYTNQRDSAVLLGMRKRHINFTPIQDLAEETDYEHR-IPKEE-WWMKLRALMRIMAKHTAVYEKEQLTTGVGAPVGDKLCIETVGPRGPLVMQDFVFQDEMAHFNRERIPERVVHAKGAGAFGYFEVTHD-ITQ-YCKAKIFEHVGKRTPMAVRFSTVGGEKGSADTARDPRGFALKFYTEEGNWDLVGNNTPVFFIRDPIFFPNFIHTQKRNPVTNLKDPDMFWDFLTLRPESMHQVSFLFSDRGTPDGFRHMNGYGSHTFKLVNANDDAVYCKFHYKTNQGIKNLTDAQAAELSMNDPDYATRDLYNAIEDGSFPSYTFYIQVMTFEQASTWKWNPFDLTKVWPHADFPLKPFGRIVFNRNPKNYFAEVEQIAFSPAHMVPGIE-ASPDKMLQGRLYSYSDTHRHRLGSNYLQLPVNSS---YRSHVR-NYQRDGPQCLDDNQEGAPNYFPNSFQGPDHDH-KYLAHTVHY---SGDCKRYRTDD-DDNSTQVGNFWRKVLTEDGRKHLISNMAGHLKNAQEFIQKRAVANYMQTIKCVVVGDGAVGKTCLLISYTTNKFPSEYVPTVFDNYAVTVMIGGEPYTLGLFDTAGQEDYDRLRPLSYPQTDVFLVCFSVVSPSSFENVKEKWVPEITHHCQKTPFLLVGTQVDLRDDQSMLDKLAKNKQRPIMFEQGEKLAKELKAVKYVECSALTQKGLKNVFDEAILAALEPPEPVKKKKCVLLMVNFTVDEIRGLMDKKNNIRNMSVIAHVDHGKSTLTDSLVSKAGIIAGSKAGETRFTDTRKDEQERCITIKSTAITMYFEVLEKDLKFLT----------QKYEGNGFLINLIDSPGHVDFSSEVTAALRVTDGALVVVDCVSGVCVQTETVLRQAIAERIRPIVFMNKMDRALLELQLEPEDLYQTFTRIVESINVIVATYS------DDSGPMG--------------------------------------------------------------------------------------------------------YKVFDCI---MNFKKDE----IPKLLDKLDLTGKLDGPERDN---EGKPLLKYVMRTWLPAGNTLLQMIAIHLPSPVTAQRYRMEMLYEGPMDDAAAVAVKECNPAGPLMMYISKMVPTNDKGRFYAFGRVFSGTVGTGQKVRIMGPNYTPGKKEDLYEKPIQRTILMMGRYVESIEDVPCGNICGLVGVDQYLVKTGTITTLATAHNMKVMKFSVSPVVRVAVEVKNPGDLPKLVEGLKRLAKSDPMVQCIIEESGEHIIAGAGELHLEICLKDLEEDHACIPLKKSNPVVSYRETVSEMSDIMCLSKSPNKHNRLFMKAEPMPDGLAEDIDDG-EVTPRQEFKARARYLGEKY---------------EYDVTEARKIWCFGPEGTGPNLLIDCTKGVQYLNEIKDSVVAGFQWASKEGVLCEENLRGVRFNIYDVTLHADAIHRGGGQVIPTTRRVLYASLLTAQPRMMEPVYLVEIQCPEAAVGGIYGVLNRRRGHVIEESQVPGTPMFVVKAYLPVMESFGFTADLRSNTGGQAFPQCVFDHWQILPGDPFEEGSKPRTVVNDSRKRKGLKEGIPDLANYLDKL-------------------------------LTTDKG-VFRAAVPSGASTGIYEALELRDGDKTHYHGKGVLKAVAHINTEIAPALIAKNFDVSHQEEIDTFMLKLDGTENKSKFGANAILGVSLAVAKAGAAMKGVPLYRHIADLAGNKDVILPVPAFNVINGGSHAGNKLAMQEFMILPTGAASFTEAMRMGSEIYHHLKNVIKSRYGLDATSVGDEGGFAPNIQDNKEALELLKLAIEKAGYTGKIEIGMDVAASEFCKGKKYDLDFKNPKSDESKWLPGDELANMYRSFIAEYPIVSIEDAFDQDDWASWSALMATV---KIQLVGDDLTVTNPKRIQTAIDKKACNCLLLKVNQIGSVTESIQACQLSKKNGWGVMVSHRSGETEDAFIADLVVGLRA-----------------------------------------PKIGINGFGRIGRLVLRAAVEK----GATVVAINDPFIDLNYMVYMFKYDSTHGRFKGDVK--VEGGKLIVNGMSISVFQEMKPTAIPWGKAGAEYVVESTGVFTTIEKANAHI-QGG-AKKVVISAPSADAPMFVMGVNHEDYK-PSMN-IVSNASCTTNCLAPIAKVVNDNFGMIEGLMTTIHAYTATQKTVDGPSAKQWRDGRGAHANIIPASTGAAKAVGKVIPALNGKLTGMAFRVPTPDVSVVDLTCRLEKPASYDAIKKAVKAAAD--GP-MKGYLEYTEDAVVSSDFISSQSSSVFDAGAGIALNEHFVKLVAWYDNEFAYSCRVIDLINHMATK-VTIIGSGNWGTAIAKIVGHNV-R-------RRER-FDNELRLFVYEEMV---D-GKKLSEIINETHENVKYLPGVRLPDNVVAVPDIRASVKDSDILVFVIPHQ-F------------VKNICGQLKGAVKSTAIGLSLIK-GVDINE--TGLVLISSIIEDAL-AIP-VSVLMGANLANEVAQEKFCETTIG---CKDKDVGVMLKEMCQAPYFRVAVVDEVEAVELCGALK--------------------------------------------NVIAVAAGITDGLDQGDNTKAAVIRLGLMEMIKFIELFY-PGC----STETFLESCGIADLVTTCYGGRNRRLGEAFVR--TGKSFVQLERELMNGQKLQGPTTAAEVYEMLKNKGME--DQFPLFTAIHRISSEGMPAKELIKCLMHHPEHMM--GREDRSA-WKASYFLKIIQLLDEYPKCFIVGADNVGSKQMQNIRISLRGTGVVLMGKNTMMRKAIRGH-MENNPHLEKLLPHIKGNVGFVFTKEDLVEVRDKILTNKVAAPAKAGVLAPIDVSVPPQGTGLGPEKTSFFQALAIPTKITRGTIEILSDVHLIKKDSKVGASEATLLTMLGIMPFHYGLHIKQVYDSGTVFEPEILDITPEDLRVRFLSGVLNVASVSLQIGYPTLASVPHSIANGFKNLLAVAVATDVNFAEATMIKELLSDPSKLMTRYSVDP--QNSAKSCKARGSHLRVHFKNTHETAMAIKRMNLQRAQRYLKAVIEKKEIIPFRRFNGGVGRKAQAKQFGT--TQGRWPKKSSEFLLQLLKNAESNA---EQKGLDVDHLFIEHIQVNRAPQMRRRTYRAHGRINPYMSSPCHIEVILAEKEQNVAPAKKTSLKFFIDCTHPV-EDGIMNAGDFETFLQQKIKVGGKTNNFGNQ-IAITKDKSKITVTADIAFSKRYLKYLTKKYLKKNNLRDWLRVVANKKDGYELRYFQINN-----------------------------------------------------------------------------------------------------------------------------------------------------------------------------------------------------------------------------------------------------------------------------------------------------------------------------------------------------------------------------------------------------------------------------------------------------------KKVYEKVGEATETALSVLVEKMNVYNTSKTGLSKRELAGVCNRVIQQQVKKDFTLEFSRDRKSMSTYVTPIR------PS---RIVPGP--RMFVKGATEGILDRCSFIRIGNNRV-PFTDTIRAKVMKLATEYGTGRDTLRCLALATVDNPAKPESMKLQDPANFVQYETNMTLVGVVGI---------------------------------TAEAICRRIGVFSETESTEGMSYSGREFDALSVPEQHAAVSRGRLFSRVEPAHKSKIVDFLQMDGEITAMTGDGVNDAPALKKAEIGIAMGSGTAVAKSASEMVLADDNFTSIVAAVEEGRAIYNNMKQFIRYLISSNIGEVV---------------------------------------------------------------------------------------------------------------------------------------------------------------------------------------------------------------------------------------------------------------------KGKLVLQDGSCFEGTLFG-------AE-KSIAGEVVFQTGMVGYTESLTDPSYCSQILIFTYPLIGNYGVP-PHENDEHGLDR---------------------------------WFE-----------------------------------------------------------------------------------------------------------------------------------------------------------------------------------------------------------------------------------------------------------------------------------------------------------------------------------------------------------------------------------------------------------------------------------------------------------------------------------------------------------------------------AIKALKEENIETVLINPNIATVQTSKGLADRVYFLPIIPDYVTEVIRTERPDGVLLSFGGQTALNCGVSLWRSG-----------------VFDKYNVRVLGTPISSVVDTEDRKVFATRMEEIGEHVAPSEAAHSIG-----------------------------------------------------------------------------------------------------------------------------------------EYYIIEVNARLSRSSALASKATGYPLAYIAAKLALG--TPLPALKNSITG---------------------------STTACFEPSLDYCVVKLPRWDLSKF-QRVSSKVGV------------------------------------------------------------RRHLLA-------------------------------------------------------------------------------------------------TADTELVVRKTRKDLG--VLSCIKQIDTLAGEWPAHTNYLYSTYNG-------------------------------------IEHDVE--F-SGDY----TMVIGSGVYRIGSSVEFDWCAVGCIKELRKLGYKTIMLNYNPETVSTDYDMCDRLYFDEISLEVVMDIYELENPTGVILCMGGQLPNNIAMALHRQ-QARILGTSPENIDSAENRFKFSRMLDSIGISQPRWKELTTVEAAKVFCQEVGYPCLVRPSYVLSGAAMNVAHSDRDLENYLNMASQVSKEHPVVISRFILEAKEIDVDAVACDGRVLSMAVSEHVENAGVHSGDATLVTPPQDLNAETLEKIRVICHAIGQELEVTGPFNMQLIAKDNQLKVIECNLRVSRSFPFISKTLGHDFISMATQAIMG-KS-----------------------PEP--VDVVFGTS----EAHG-KVGVK-------------------------------VPQFSFSRLAGADVMLGVEMSSTGEVACYGENRYEAYLKAMLST----------------GFR-IP---------------------------------------QKNILISVGSFKHKSELLSTVQHLEKMG-FQLYASIGTADFYSEHGVKILPVEW--QLEEILNILDRLAQNH-FDLVINLPMR---NGGARRVSSFMTQGYRTRRMAVDYSIPLLTDVKCVKLFVEALRRVGLKTA------P-----------------------------TLKTNIE---------------------CLTSNRILTLPGLIDVHVHLREPGATYKEDFASGTAAALAGGITLVLAMPNTQPAITDQDSFDLVAK------------LASKGARCDYGLFVGAASD-------------------------------------------------------------------------------NAEKVA---TIGSA---AAGLKMYLNDTFTTLKLD---DITTWMKHFEHWPK-NLPLCCHAEGATTAAVLLLAELYKRPVHICHVARKEE-------------------------ILIIKASKEK-----------GIQVTCEVSPHHLFLTAADATTL------G-SRGGVKPALVTKEDQAALWDNMAVIDCFATDHAPHSVEEK-FSENAPPGFPGLETMLPLLLTAVNDGRLTIDDIVERLYTNPKKIFGL--PDQ-S--------------DTYIEVDMDREW--VIPQAMA--------------------FTKSRWTPFAGKHVKGAVRRVVLRGEVAYVDG-------------------------EMLLPPGFGKDVRQ-I------TR-------------GYTKLSVSIPAMT-----MVSAPASPTGDVRKHAMFSPRLGAECFGPGPSPGSAGN------DSQFQM---QETYSQ------------------------------------------------------------------------------------------------------------------------------------------------------------------------------------------------------------------------------------------------------------VLTELGQGD---------------------GPRTSRQQRNESLT---------------------------LVAPPG-LPSVLPR----------------------------------------------------------------------------------------------------------------------ALPHARSGTT-----HGITGKHILSATSLTKEQKLSVRNF--SVDPAVHRS------------PSVFYEVSTRTSCSFAAAMQRLGGTVISVTD--TTSSVQKGESLEDTIRVMSGYSDVVVLRHPKPGAVA-LAAKTSMKP--------------------VINAGDGTGEHPTQALLDIFTIREEIGTVNGLTVTMVGDLKHGRTVHSLAKLLTMY---RVS-LRYVSPVS-LRMPHAIIDYIRSTGTQQEEFASLEEALPDTDVLYVTRVQRERFASPD-AYRQACNHFVVTPQLMTLAKA--KMVVMHPLPRLDEISSKCDMDPRAAYFRQAENGMFVRMALLALVLGSALGAE-NVSTSVAVREHHGHDESFH-SSKPPEVVVWPTNVELVSKVVGLCNENAIPVIPFGTGTGMEGGVLAVQ--GGICINLTK-MDQVVDVSPDDFTATVQPGVTRMALNAYLRDTGMWFPIDPGADAS--LCGMAATSASGTNAVRYGTMRENVANMEVVLPDGRILHTSGKGRATKKTVAGYNLTNLFVGSEGTLGVITQATLRLYGIPESMVSAICSFPDIKSAIETTVQILQCGIP--IARIEFLDEVQMDACNRYGKLD-YRVAPTLF---LEFHGSEKT-INQQ-VTEVGFSSGDVVRENGGTDFQWAEDEEERKRLWQARHEAWYAAKALAPGCTAYSTDVCVPLSKLSEVIVESRKDIEAAGVKGPMIGHVGDGNFHALLLAEPTKPDAKQTVISLAKSIARRALSVGGTCTGEHGIGLGKRMFLEDELGAVGVAAMRMVKRAFDPNNIMNPGK--HAWTAYKKYAWGYDQLKPVTRSHH--EWFG----LGLTIIDALDTMYIMDLKEEFKEGRDWVEQKLNLSQN-----KDVNLFEVTIRVLGGLLSTYHLSQDR----MFLDRAKELGDKLMPAFTSE-SGVPFSDVNLYYRQGKPPKW--GPDSTVSEVATIQLEFRDLSRATGDPKYEEAAWAVSQKLHNTPK-FLGLVPMFINAQTG--QFRSATTLTLGARADSYYEYLLKQWLQTGRKIDW-LKDDFMEAVEGIKKH-MWKKSASNNLSFIGELLRGTSFSPKMDHLVCYFAGALGL----GWQYGLGID-----DELLDMAQELMHTCYQMYAQMPTFLSPEIAHFNMLPG-SKDDIFVKTADAHNLLRPETIESLYILYQLTGARKYQDMGWRIFTAFEKHARLDGQGYTSLSNVKNADQPGWRDSMESFFLGETLKYFYLLFDDNPRLVDLRTWVFNTEAHPL [8366]
Gordionus          IYLTEAQKAELAKTANEIVAKGKGILAADESTGTMGKRLTKINVQNTENNRRLFRQLLFTCPKE-MAESI-SGVILFHETLYQSTDEGIPFIKILQDKGIIPGIKVDKGTAILGGT-DEETTTQGLDGLAERCAQYYQDGCRFAKWRSVLKI-GSHAPTELAIQENANVLARYASICQQNGLVPIVEPEILPDGNHDLQTTQRITEKVLSAVYKALSDHHVFLEGTLLKPNMVTPGNDGLKTEAQNIGW-ATVQAMQRSVPVAVPGITFLSGGQTEEDSSVNLNAINQCPLKKPWALTFSFGRALQASTLAAWQGKPENVGIAQAEFLKRAKANGLACQGMYDQKHSVGIASTKSNFVPKHQY-------------------------------------------------------------------------------------------------------------------------MFGYATDETEECMPLTLVLAHNLNKKLSELRRNGTLKWSRPDSKAQVTIEYSLQAGSCVPRRVHTVVVSCQHDNATSLEKVRHDVTELVIKVVIPDRLLDQQTILRINPAGEFILGGPMADAGLTGRKIIVDTYGGWGAHGGGAFSGKDYTKVDRSAAYAARWVALSLVKAGLCKRVLVQVSYAIGIAEPLSITVFSFGTSKKSDSDLLEIVKRNFDLRPGNIIRVLDLKRPIYFHTATYGHFGKPEYIWEKPKILL-KTKAGSEGRIVAVIGAVVDVQFDEGLPPILNALEV-QGRPSRLVLEVAQHLGENTVRTIAMDGTEGLVRGNKCLDTGAPISIPVGPETLGRIMNVIGEPIDERGPIKTKQTLGIHQEAPNFTDMSVEQEILVTGIKVVDLLAPYAKGGKIGLFGGAGVGKTVLIMELINNVAKAHGGYSVFAGVGERTREGNDLYHEMIEGGVISLKDNTSKVALVYGQMNEPPGARARVALTGLTVAEYFRDQEGQNVLLFIDNIFRFTQAGSEVSALLGRIPSAVGYQPTLATDMGTMQERITTTKKGSITSVQAIYVPADDLTDPAPATTFAHLDATTVLSRGIAELGIYPAVDPLDSTSRIMDPNVVGREHYDVARGVQKILQDYKSLQDIIAILGMDELSEDDKITVARARKIQRFLSQPFQVAEVFTGHPGKLVSLAETIKGFKQILNGEMDHLPEVAFYMVGNIEEAVAKANKLAEEQRKFFVGGNWKMNGSKGELDNLVNLLAKNSSE---TEVVVAPPFVFL-DYLHNKKTNFGNNITNYIIFFIALSGQNCYKESKGAFTGEISPKMLKDVGADWVILGHSERRHVFGEKDDLIADKVAFALKE-GLSVIFCIGEKIEERENNLTEKICFGQLGAIKDKI--KD-WSKIVVAYEPVWAIGTGKTATPEQAQEIHQALRKWLHDNISQDASNKTRILYGGSVTGANCKELAAKADIDGFLVGGASLKPEFANIVNSKNMPK--DKVHINIVVIGHVDSGKSTSTGHLIYKCGGIDKRTIEKFEKEASEMGKGSFKYAWVLDKLKAERERGITIDIALWKFETSKYYVTIIDAPGHRDFIKNMITGTSQADCAVLIVAAGVGEFEAGISKQGQTREHALLAYTLGVKQLIVGVNKMDSTEPPYSAARYEEIVKEVSAYIKKIGYNPKAVAFVPISGWHGDNMLE-PSEKMPWFKGWTIE-----RKEGTVTGKTLIEALDAIQQPSRPTDKPLRLPLQDVYKIGG-IGTVPVGRVETGIIKPGMVVTFAPSNISTEVKSVEMHHEALTEAGPGDNVGFNVKNVSVKEIRRGHVCGDSKNDPPRETKSFLAQVIVLNHPGQITKGYTPVLDCHTAHIACKFQEIKEKIDRRSGKKLEDNPPNIKSGDAAIVEMIPTKPMCVESFADYPPLGRFAVRDMRQTVAVGVIKEVMNSAVRAVVRMGVYLGCRVFFIKEGYQGMVDGGENI-VEATWASVSGIIQQGGTIIGSARCKDFIGRPGRLKAALNLIKNRITNLVCIGGDGSLTGANIFKNEWNDLSEELLKTGQITQTERDMCKDLHIVGMVGSIDNDFCGTDMTIGADSALHRIVEAVDAIATTAFSHQRCFVMEVMGRHCGYLALVSAIATEADFVFIPESPPPANWEEDMCSRLAQERKLGQRLNIIILAEGAQDLNGNPITANQIKDVITKYVNSNNEKNCPHQVIIKNLKFDTRVTILGHVQRGGNASAFDRLLGCRMGAEAVLALMDYGNNPSSESEACVIGLDGNRTVRLPLMKCVQRTQAVGKAMADKKFEEAVMLRGKSFVNTLDIHRMFSQIRPPLESGDKFTLAVVNVGAPCCGINAAVRSFVRMSLCYGYTCLGISDGIRGFA--EGNTRKIKIKALK-WGDVHG-WAGRGGSLLGINRSLAEGHFNELAARIKEFNIQGILFIGGFEAFRTVLQLYENRPNYPEFCIPFVCIPATISNNVPGTEFSLGADTALNEICSLVDKIKQSATGTKRRVFVVETMGGFCGYLATCSGLAAGADAAYIFEEKFTIKDLQNDVLHIKAKMD-E-GIQRGIILRNEKCHENYTMDFMNSLYLGESDGVYSARKNVLGHVQQGGIPTPFDRNMGTKMALKAFRYMVEQLEKSVSP-EGV--VKAVSPESAVMIGYKKRTVAFTPVIDLLGEADFAHRTHLCPQ-WWMNLRSLMRILAKHTATYES--------------------------------------------------------------------------------------------------------------------------------------------------------------------------------------------------------------------------------------------------------------------------------------------------------------------------------------------------------------------------------------------------------------------------------------------------------------------------------------MQTIKCVVVGDGAVGKTCLLISYTTNKFPSEYVPTVFDNYAVTVMIGGEPYTLGLFDTAGQEDYDRLRPLSYPQTDVFLVCFSVVSPSSFENVKEKWVPEITHHCQRTPFLLVGTQIDLRDDSYTLEKLAKNKQKPVTIEMGERLGKELKAVKYVECSALTQKGLKNVFDEAILAALEPPEVPKKKKCLIIMVNFTVDEIRGLMDKKLNIRNMSVIAHVDHGKSTLTDSLVSKAGIISQGKAGETRFTDTRKDEQERCITIKSTAVTMYFEMEVKDIEFIQ---------QPKGEGRGFLINLIDSPGHVDFSSEVTAALRVTDGALVVVDCVNGVCVQTETVLRQAIAERIKPVLFMNKLDRALLELQLDQEKLYQTFQRITENINVIIATYG-----EAEKGPMGNIMIDPALGNCGFGSGLHGWAFTLKQLAEIYAEKFNVDVS----------------KLMKRLWGDNFFNPETKKWTKTAEG----GK----AKRGFNQFVLDPIYKIFDAI---NNFKKDE----CEKLLQRLGI--YDKLKTDLK-ELEGKALLKKVMRTWLPAGETLLQMIVIHLPSPAVAQRYRTELLYEGPADDEVATAIRECNPDGPLIMYISKMVPTSDKGRFYAFGRVFAGTAKTGQKVRIMGPNYVPGKKDDLYEKSIQRTILMMGRYTESIEDVPCGNICGLVGVDQYLVKTGTITTFKDAHNMRVMKFAVSPVVRIAVEPKNPSDLPKLVEGLKRLAKSDPMVQCYFEESGEHVIAGAGELHLEICLKDLEEDHACIPIKKSDPVVTYRETVTEGSNQTCLSKSANKHNRLFMTAGPMPDGLAEDIDKG-DVAPNQEFKARGRYLADKY---------------EFDISEARKIWCFGPEGKGPNILVDCTKGVQYLNEIKDSVVAGFQWATKEGVLCEENVRGVRFNVHDVTLHADAIHRGGGQIIPTARRCLYACMLTAKPTLLEPVYLVEIQCPEQAVGGIYGVLNRRRGHVFEEGQVFGTPIFVVKAFLPVNESFGFTADLRSNTSGQAFPQCVFDHWQILPGDPTDPKSKPFEIITAKRIRKGLKESIPDVSNYLDKLMT--------IENIKALEIYDSRGNPTLEVDLKTDQG-CFVSMVPSGASTGIHEALELRDNDPKVHSGKGVLKAIKNVNEIISPELISKKVDVSNQTEVDKLMISLDGTINKSKLGANAILGVSMACCKAGAAKKAVPLYQHIANLSGNKNLILPVPSFNVINGGSHAGNQLAMQEFMIMPVGASNFREAMRMGTETYHTLKKLLKDKYGLAATAVGDEGGFAPEVNDAKEVLEILTQAINQAGYKGKIKIALDVAASEFFKDGKYDLQFKNPKSDRSKWLSGEQLSDFYVEMVNTYPIISIEDPFDQDDWPSWQHFFQKI-GDKISIVGDDLTVTNPTRIQNAIDNKACNCLLLKVNQIGSLTESIQASQLATKHNWTVMVSHRSGETEDSFIADLVVGLGTGKIKSGAPCRSERLCKYNRLLHIEYELGPAAKYAGSLSQK-FKVGINGFGRIGRLVLRACIAQ----GVNVVAINDPFIPADYMVYMFKFDSTHGRFKGEVS--HNGNNLIVNGKQIRVTCEKDPKTIDWKSIGASYVVESTGVFTTIDKCKAHL-DAG-AVKVIISAPSADAPMYVMGVNENKYD-GSAH-IVSNASCTTNCLAPLVKIIHERFTIIEGLMTTVHAYTATQKVQDGPSHKDWRGGRGAAQNIIPSSTGAAKAVAKVIPEMAGKLTGMAFRVPVPDVSVIDLTVRLEKPAESMEVIGDTIKDYIQNKG-MARYVGYTNEEVVNSDFIGDTHSCIYDHKAGIALNPHFVKIIAWYDNEYGYSNRVVDLIKHMAEVDVAIIGSGNWGTVIARIIGENV-K-------KHADKFDNTVKMYVYEEVV---N-NRKLTEILNSDHENVKYLPGYKIPLNVVATPLIDEAVKDADLLIFVMPHQ-F------------IRAICKPMVPHVKPSAIGLSLIK-GLDFQD-GKTLLVTDMIKSSLT-SLN-MSVLMGANLAPEIAAEKFCETTIG---TNNMENGEIFKLLCQTPYFRITVVEDMETVELCGALK--------------------------------------------NIVAFGAGVIDGLEYGDNTKAAEIRLGLMEMVKFCKMKY-PTS---SHLKTFFESCGIADLITTCYGGRNRKVGEAFVK--TGKKIEELELEMLNGQKLQGPHTALDVYKELEASNLL--KEFPIFTGIHLICVGKKEPSYIIETLQEHPKVDM--GLDTEKTRWKANYFGKLTTSFDEYPKCFLVTVDNVGSKQMQKIRSSLRGSAVLVMGKNTMMKKAMRNH-LENNPDLEKLIPLIKGNIGFVFTKDDLSDVREKINVNQVAAPAKAGAHAPVNVTIPAQNTGLGPEKTSFFQALSIPTKISRGTIEILSDVPIIKVGDKVGASEATLLNMLNISPFSYGLVIKHVYDSGSIFDAKILDITETELRSNFMKGVQKVAALSLGLHYPNMASLPHMLANGYKNLLAIAVSTDINFKEAEKIKEYIKDPSKFMTRYSFEP--ETASKCVKARGSNLRVHFKNTRETAHAIRHMHLRRAIRYLKNVIVKKEIVPFKRYNGGVGRKAQAKVWKW--TQGRWPKKSAEFLLQLLKNAESNA---EYKGLDTDHLVIEHIQVNRAQKMRRRTYRAHGRVNPYLSSPCHIELILIEKEQAVLKSKKVSLKFTIDCNNPV-EDGIMDAADLEKYLKERIKVNGKTGYKGKD-LNLERNKAKVTVISEIPFSKRYLKYLTKKYLKKHNLRDWLRVVSNGKDSYELRYFQINNNAHIYSAKEALNYFNVQENE-GLSEIQIKSNLEKFGYNELPAEETKSIWLLVLEQFNDLLVRILLLAAMISFILAWFEESS---S-QIT---AFVEPFVILLILIANAAVGVWQERNAESAIEALKEYEPEMAKVLREGKKGI-QQIRSFELVPGDIVEVAV----GDSVPADIRLTTILSTTLRVDQSILTGESVSVIKYTDPIPDEKAVNQDKKNLLFSGTNIASGKARGVVIGTALRTEMGKIRKEMQETETDKTPLQQKLDEFGEQLSKVISVICVAVWLINIGHFNDPAHGGSWLKGAVYYFKIAVALAVAAIPEGLPAVITTCLALGTRRMAKKNAIVRSLPSVETLGCTSVICSDKTGTLTTNQMCVNVFELFPESASNNVKL-EEFDVTGSTYEPVGEVLQR-GKRINTSQFEALYELASICSLCNESSVDFNEHKGFYEKVGEATEAALTVLVEKLNISHLNKSNAIKRDLAMICNNKISEEWEKKLTLEFSRDRKSMSVYAFPLK----GVAADNFANAMAP--KLLCKGASEGVLERCNYVRIGKAKV-PLGAELRKRILDLIRLYSSGKDTLRCLGLATVDDPLPINKLDLTDANNFIKYETDMTFVGLCGLLDPPRKEVLPAIVECKNAGIRVIVITG--DNKATAEAICRRIGIFGDLEDTKGLSYSGREFDALSIPDQKAAVSRARLFSRVEPSHKSRIIEYLQEAGEVSAMTGDGVNDAPALKKAEIGIAMGSGTAVAKSAAEMVLADDNFTTIVAAVEEGRAIYNNMKQFIRYLISSNIGEVVSIFLTAALGMPEALIPVQLLWVNLVTDGLPATALGFNPPDVDIMQKPPRSNKDTLISGWLFFRYMTIGMYVGMATVGAAAWWYMIHDKGPHLNYYQLTHHLSCPTNPEAF-----MGVDCNVFDD------------------------------------PHPMTMALSVLVTIEMLNALNSLSENQSLLVMPPWSNMWLIGAITLSMSLHLLILNVEVLSVVFQICNLTVEEWIAVLKISFPVIILDEILKFIARKVTDFATLYLEDGTSFRGKQFG-------AV-KNISGEVVFQTGMVGYIESLTDPSYCDQILVLTYPLIGNYGVPNVKDTDEFGIQK---------------------------------YVE-SLKI-WPKALIVSSISSH-FYHWNAHISLHDWLKQNDIIGLYDIDTRVVTKILRDGGNILGKIIVENSKTDFANF---SFYDPNLVNLVEKVSIK-------------------------------TPKLYTNLNIQSFNTNVDHTLQILVIDFGLKHNQLRLLLKRDVNVQVIPWNYSIDIK-YISQYDAIFLSSGPGDPT-LCQTAIDNVALIL--KTYN------KPLFGICLGHQLMALALGAKTYK--------------------MKYGNRGHNQPCLLVNRSHTNKSLDNTVSLSQRCFITCQNHGYSVLPNT-LPP--DWHPLFINANDQTNEGMVHESKPFFSVQFHPEHCGGPKDLEILFDIFIHAASDMKINKKN--------------------------------------STTRMIPFKEKLYATLNHIGIIQNDEIDQINSNHPSKISQLPNPYKMDTVP--------AKVLLIGSGGLSIGQAGEFDYSGSQAIKALNEENIKVVLINPNIATVQTSQGLAYKTYFLPITSGYVKQVIEAERPEGILLTFGGQTALNVGMELQENG-----------------VLDKYGVKVMGTSVASIKITEDRKLFADLMESIGEKVIPSMVVYSVQEALKAVDILGYPVLIRTGFALGGLGSGFAHGLEQCVSLVTTALAYSKQIIIDKSLKGWKEIEYEVVRDACGNCITVCNMENIDPLGIHTGESIVICPSQTLTNQEYNMLRSTSLKVVSHLKIVGECNVQFALDPHSLNYYIIEVNARMSRSSALASKATGYPLAYIAAKLSLTSRYSLPILRNSVTSFFSNTTTNVNNNGEGIHVLKNGGDSLVTTTACFEPSLDYCVIKIPRWDLGKF-NGVSKKIGSSMKSIGEVMSIGRKFEEAFQKALRMVDENVLGFDPYCA--ELN-------EEDLIEATDKRIFHIAKALKQG-YTIDKLYDLTKIDKWFLSKFRNIIKYHEYLETLPRQKFQNEDEKDVANEDSNLPKTGANSLNSFVLGK---MDLLKAKQLGFSDKQIAQIIGSTEIAVRQLRETHS--ITRYVKQIDTMAGEWPCATNYLYTTFNA-------------------------------------TAHDTSVTRQNDVSGSVRVIVLGSGVYRIGSSVEFDACAVGCLKELDKLGYKTTMINCNPETVSTDYDVCDRLYFDEISFETVMDIYELENPMGIILSMGGQISNNIAMSLHRQ-RARILGISPESIDNAENRFKFSRLLDNIGISQPSWKELTTLEDAKLFCETVSYPCLVRPSYVLSGAAMNVAYNFEDLKDYLNKASTVSKEHPVVISKFILEAKEIDVDAVACKGCLISVAVSEHVENAGVHSGDATLITPPQDLNATTMQRILDICGAIARALEIDGPFNAQLIAKDNQLKVIECNLRVSRSFPFVSKTLGVDLIALATRVIMGVPI-----------------------QEPTKIEVLKGR--------G-VVGVK-------------------------------VPQFSFTRLNGADCTLGVEMASTGEVACFGSDKYEAFIKALISSNVLDESFFDIYERANIGYKQIPQTLNTENNLAKKQENMVLNEGVNVDTVFKEIQPPIRRFKRYKVLLSIGSYRHKQEMLPNINMLVKLGRVKLYGTKGTADFYAEHGIKVKPIGWNMPFEEYQNLGDCMRIKNYFDLVINLPMKRHASGLSKWMISPFSQGYFTRKLATDHRIPLVTDVKCAKLLIESLVHIF-S--------PHGVGDLNCFNTSNEVSSVFNNYIEISPMLKLRTDVD---------------------CMSSQKFVRIPGLIDVHVHMREPGAAYKEDFTTGTASALAGGVTLVCCMPNTCPAICDSNSLHQVKK------------LASEKALCDYGFIVGVRPEGRDLDARSEQKEAKDEEKNGESNDQSGVIHVNGLANGNVDISSDDDYSFEESEDDETPCIHNTTSCLSKSTACIIPSTINSNPIPLSLPFTTQ---AIAYKLYLNCTFGDLAIDLNKDMAFLVKFFKNSQNTSLPICCHAEEVNTAAVILLGELYNKSVHICHVSTRYQ-------------------------IELIKDAKERLRERQLKDDKPSFSLTCEVTPHHLFLHRDSKDNS----NCNKNYLNVKPPLATLDDVNALWENMGYIDCIATDHAPHTISEK-IGSSPPPGFPGLETMLPLLLTAVSEGKMTIEDIVAKCHHNPRAIFNL--PEQ-I--------------DTYVEINMEELW--TIPDTLHNYSSRKRAEVKEKADEKPQFFTKANWSPFGGRVVKGRVHRVVLRGQQAFIDG-------------------------KILIQPGYGRLVTR-----------------------EIRNNIDDWNIKK-----VEKIVDETH---------FQKVPQNNTQTDSKLARVKHDSLSSISNNFPF---LEDENR-------------------------------------------------------------------------------------------------------------------------------------------------------------------------------------------------------------------------------------------------------------------------------------------NYFASNMSKGTNT-----------------------------YTSS-CEDILSL----------------------------------------------------------------------------------------------------------------------MKTRDSSF-------RCLAGQSILSVSIFTKDKLHPLFNLAHSYRTLVQKGRPLHHILKGKMIGLLFFEPSTRTSASFAVACNRLGAHVLSLSDLYTNSSLSKGETLEDTVKVLSSYVDALVIRHSDKGSVT-KLHSHLNSDRSTAERNIDSSQINNAKATVVINAGDGTGQHPTQALLDVFTIREEIGTVNGLTITLLGDLKNGRTVHSLVRLLSLY---NVS-LNYVSPPS-LRMPQHEIEYIASKNIQQQEYTDLEAVLPYTDVLYVTRIQKERFLSEV-EYKKVENSYTITPELMNKAKP--NTIVMHPLPRVNEISPLFDSDPRAAYFRQAENGVYVRMALLTMILG---------------------------------------------------------------------------------------------------------------------------------------------------------------------------------------------------------------------------------------------------------------------------------------------------------------------------------------------------------------------------------------------------------------------------------------------------------------------------------MKFAWDGYVKYAFGYNELKPISKQPHFGSIFGK-DKLGLTIIDSLDTLLIMNLTNEYKTGYDWVINNLSFNKK-----SSISIFETNIRYIGGLLTIYLLTFDK----KLLDKAMEIADLLMPAFETP-MGLPYSTLDINSKRGKNYFWAQGDSFILSEIGTLQLEYELLSKLSGLDIYAQKVMKIREYLSSIPK-RDGLVNNYIDPNVDAHRT-SINYISLGGLGDSFYEYLIKSYIITDRK-DLQGKFMFDQAMKGVQKL-LVQKSV-SNLTYLAQ-IRDGKIEHKMDHLACFFGGLLAL----T-SQYEHNQ--TTSDAYLTLAREITETCHQAYLNSPLHLCPEVFLFD--PDRQLEARTDNSKEVHYILRPETFESYFYLYRITGDEIYRDYAWQAVLALEEHTKIG-VGYSGVRNVYSTR-SDHDDVQQSYFMAEALKYLYLIFCPDT-YLPLDKWVFNTEGHPL [9224]
Limulus            SYLSEEEQAQLRKVAEAIVARGKGILAADESTSTMGKRLAGIGVENTEENRRQFRQLLFTCDQT-MGENI-GGIIMFHETLYQNATDGTPFVQLIKNKGIIPGIKVDKGVVPLMGS-DNESTTQGLDDLTKRCQEYKKQGALFTKWRCVLKI-SDHCPSPLAIAENANVLARFASCCQQAGLVPIVEPEVLPDGTHDLERAQKVTEKVLAAVYKALNDHHVYLEGTLLKPNMVTAGQSCPIKYKPEDVAKATVTALQRTVPAAVPGITFLSGGQSEEEATVNLDAINKFPGKKPWALTFSYGRALQASALKAWLGKTDNIKAAQEEFMKRAKANGLACQGLYTAGTVQSLASQKSNFVPVHTYSFLFTSESVGEGHPDKMCDQISDAILDAHLTEDPDAKVACETASKTGMIMVFGEITSKAHINYHEVVRETVKKIGYDSSSKGFDFKTCNVLVAVEQQSPEIARGVHVNKKEEEIGAGDQGLMFGYATDETEECMPLTVVLAHKLNAKLAELRRNGIFWWAGPDSKTQVTCEYYFEHGAANPMRVHTIVVSTQHIDTIPLEEVRHEVMERVIKEVIPPQYLDKQTIYHINPCGSFIVGGPMGDAGLTGRKIIVDTYGGWGAHGGGAFSGKDPTKVDRSAAYAARWVAKSLVKARLCRRCLVQISYAIGIAEPLSITLFSYGTSNKTQKELLEIVKKNFDLRPGCIMRELNLKRPIYQKTSTYGHFGRSEFPWEVPKELKFAKQSPNYGKIVAVIGAVVDVQFEDDLPPILNALEV-QGRKPKLILEVAQHLGENTVRTIAMDGTEGLVRGNKVLDTQSPIKIPVGPETLGRIINVIGDPIDERGPVNTDKYSAIHQEAPEFVEMSVEQEILVTGIKVVDLLAPYSKGGKIGLFGGAGVGKTVLIMELINNVAKAHGGYSVFAGVGERTREGNDLYHEMIESGVISLKDKTSKVSLVYGQMNEPPGARARVALTGLTVAEYFRDQEGQDVLLFIDNIFRFTQAGSEVSALLGRIPSAVGYQPTLATDMGTMQERITTTRKGSITSVQAIYVPADDLTDPAPATTFAHLDATTVLSRGIAELGIYPAVDPLDSTSRIMDPNVVGREHYDVARGVQKILQDYKSLQDIIAILGMDELSEEDKLTVSRARKIQRFLSQPFQVAEVFTGQAGKFVPLADTIKGFKMILEGEMDHLPEVAFYMVGHIDEVISKAEKLAEESRKFFVGGNWKMNGSRSKIDDIVNFMVTGPLD-VNTEVVVGCPSIYL-DYSRKAL-----------PPTIGVAAQNCYKVASGAFTGEISPAMIKDVGVEWVILGHSERRNVFGENDQLVAEKVGHALAE-GLKVIACVGELLEERESGKTEEVVFRQTKAIADKV--SD-WSKVVIAYEPVWAIGTGKTASPQQAQEVHAQLRKWLTDNVSADVASKTRLIYGGSVTAGNCKELAKESDVDGFLVGGASLKPDFVEIINAKAMGK--EKTHMNIVVIGHVDSGKSTTTGHLIYKCGGIDKRTIEKFEKEAAELGKGSFKYAWVLDKLKAERERGITIDITLWKFETPKYYVTVIDAPGHRDFIKNMITGTSQADCAVLIVAAGTGEFEAGISKNGQTREHALLAYTLGVKQMIVGVNKMDTTEPPYSEKRFEEIQKEVSAYIKKIGYNPATVAFVPISGWNGDNMLE-ASPNTPWFKGFKIE-----RKGQTTEGKTLLQALDCAEPPSRPTDKPLRLPLQDVYKIGG-IGTVPVGRVETGVLKPGTVVTFAPAMITTEVKSVEMHHESLSEAVPGDNVGFNVKNVSVKELRRGYVAGDSKNDPPQATADFTAQVIILNHPGQITNGYAPVLDCHTAHIACKFKEIKEKCDRRSGKKLEDNPKFIKSGDAAIVELVPTKPMCVESFTNYPPLGRFAVRDMRQTVAVGVIKEKMNATVRAVVRMGLYMGARVYFIKEGYQGMVDGGENI-VEAGWVGVSGIIHKGGTVIGSARCKSFRERSGRLRAAANLVKHGICNLVVIGGDGSLTGANIFRQEWCSLLDELVEQGEITPAKQAECSTLNIVGMVGSIDNDFCGTDMTIGTDSALHRIVEAVDAIVTTASSHQRTFILEVMGRQCGYLALVGALASEADFVFIPEWPPESDWPDKLCKKLKQERDLGQRLNIIIVAEGAIDRQGNPITAEQI-----------------KKVLFNNLKQDSRITVLGHVQRGGYPSAFDRVLGCRMGAEAVLALFEA----TPESEACVVSLDGNQAVRVPLMECVEKTKRVSKCMADFQWEEAVKLRGRSFVRNLQTYRMLTRLRPPKSAFDGYALAVMHVGAPCCGMNAAVRSFVRNCLYRGDVVYGIHDGIEGLI--EGNVQTMGWSDVNGLVGQGGAFLGTKRTLPEPH-------MEQVVSRLKEFNIQALLVIGGFEAFHTVLQLADNRSRYPILRMPMCVIPATISNNVPGTEFSLGADTALNEITEICDRIRQSAQGTKRRVFVVETMGGYCGYLSTLAGLAGGADAAYIFEEPFSVNQLMDDVMHMQAKMA-E-GVQRGLILRNEYANPNYTTEFIYRLYSEEGKDVFSARMNVLGHMQQGGSPSPFDRNFGTKMAAKAADWLISRLKESREN-KDP--SAGTDLETAVLLGLVRRQYCFTPVQKLKDIADFKHR-IPTHQ-WWLKLRPLLRILAKHESTYEVNLMTTATGCPIGDKLNAQTVGPRGPMLLQDVVYLEEMAHFDRERIPERVVHAKGTGAFGYFEVTHD-IRK-YCKAKLFNQIGKRTPIAVRFSTVGGESGSADTVRDPRGFSLKFYTEEGNWDLVGNNTPIFFIRDPMLFPSFIHTQKRNPMTHLKDVDMFWDFITLRPESTHQVSFLFSDRGIPDGHRHMNGYGSHTFKLVNSDGEAVYCKFHYKTDQGIKNLPVEKAAELSARDPDYSIRDMYNAIAEGNYPTWTFYIQVMTFKEAESFRWNPFDLTKVWPHSEYPLIPVGKMVLNRNPKNYFAEVEQLAFCPAHLVPGIE-PSPDKMLQGRLFSYSDTHRHRLGPNYLQIPVNCP---YRARTF-NYQRDGPQTVNNNQEGAPNYYPNSFSGPQDYK-IFKECKCWA---SGDVDRFNSAD-DDNYSQVGIFWNKVLKPDERDRLVKNIVNHLKDAQEFIQERAVKNFMQTIKCVVVGDGAVGKTCLLISYTTNKFPSEYVPTVFDNYAVTVMIGGEPYTLGLFDTAGQEDYDRLRPLSYPQTDVFLVCFSVVSPSSFENVKEKWVPEITHHCQKTPFLLVGTQIDLRDDAATIEKLAKNKQKPITYEQGEKLAKELKAVKYVECSALTQKGLKNVFDEAILAALEPPEQKPKRRCILLMVHFTVDQMRSLMNKKKNIRNMSVIAHVDHGKSTLTDSLVSKAGIIAAAKAGEARFTDTRKDEQERCITIKSTALSMYFELEEKDLQFIT------WENQREKGEKGFLINLIDSPGHVDFSSEVTAALRVTDGALVVVDCVSGVCVQTETVLRQAIAERIKPVLFMNKVDLALLTLQLEAEELYQTFQRNIENINVIIATYS------DETGPMGDIKVDPMKGSVGFGSGLHGWAFTLKQFSELYAEKFKIDID----------------KLMSKLWGENYYNPQTKKWSKKAGE----GF-----KRAFTMFVLDPIYKVFDAI---MNYKKEE----TTKLLEKLNI--VLKGEDKDK---DGKNLLKVVMRTWLPAGDSLLQMITIHLPSPVTAQKYRMEMLYEGPLDDEAAVAIKNCDPNGHLMMYISKMVPTSDKGRFYAFGRVFSGTVASGLKCRIMGPNFVPGKKEDMVEKSIQRTILMMGRYVEPIEDVPCGNICGLVGVDQFLVKTGTITTFKEAHNMRVMKFSVSPVVRVAVEPQNPADLPKLVEGLKRLAKSDPMVQCIIEESGEHIIAGAGELHLEICLKDLEEDHAGIPLKKTDPVVSYRETVSEESKITCLSKSPNKHNRLFMKANQLSDGLPEDIDSG-KVTHKDDFKARGRYLTEKY---------------GWDATEARKIWAFGPEGNGPNLLVDCTKGVQYLNEIKDSVVAGFQWATKESVLSEENMRGVRFNIYDVTLHADAIHRGGGQIIPTARRCLYACMLTAEPRLMEPVYLVEIQCPEVAVGGIYGVLNRRRGMVFEEAQITGTPMFIVKAYLPVNESFGFTADLRSNTGGQAFPQCVFDHWQILPGDPMDGKSRPWQIVMDTRKRKGLKEAIPELDQYLDKLMP--------ISKIYARQIFDSRGNPTVEVDLTTDKG-LFRAAVPSGASTGIYEALELRDGDKTSYHGKSVRKAIDNVNNTIAPALLAKNFEPTQQVEIDEFLLSLDGTENKGKLGANSILGVSLAVCKAGAAQKGIPLYRHISDLAGNSDVILPVPAFNVINGGSHAGNKLAMQEFMILPTGASSFTEAMKIGSEVYHHLKNVIKKRFGLQATAVGDEGGFAPDIQNNKEALELIKEAIDIAGYTGRIDIGMDVAASEFYKEGKYDLDFKNPNSDPAQWLTPDALASMYQEFIKDYPIVSIEDPFDQDDWDAWSSFQAAV---EIQVVGDDLTVTNPKRIQQAVDKKSCNCLLLKVNQIGSVTEAIKAHQLAKCNNWGTMVSHRSGETEDTTIADLVVGLCTGQIKTGAPCRSERLAKYNQILRIEEELGSKAKYAGKNFRHPAKVGINGFGRIGRLVLRSCLDK----GVEVVAINDPFIDVNYMVYMFKYDSTHGRFKGEIK--ADGGILIIDGHKIRVFQEMKPNAIPWGKAGADYIVESTGVFTTIEKAKPHL-ESG-AKRVIITAPSADAPMFVMGVNHKTYD-PSME-IISNASCTTNCLAPIAKVIHDNFGIVEGLMTTVHAVTATQKTVDGPSSKAWRDGRGASQNIIPASTGAAKAVGKVIPELNGKLTGMAFRVPVADVSVVDLTCRLEKGASYDDIKNAVKSASE--SDNWKGILGYTEDAVVSSDFIGDSHSSIFDASAGISLNKNFVKLVSWYDNEYGYSCRVADLIKYVHSKAVSIIGSGNWGSAISRIIGSNV-S-------RNGK-FDSTVKMYVFEELV---D-GQKLSEIINTKHENVKYLPGFPIPPNVVANPDVVDTAKDADIIIFVLPHK-F------------VRVTCQPLVGKIKPTAIGVSLIK-GFDITP-GGGIDLISNVINKLL-NID-VAVLMGANLAPEVAAEKFCETTIG---CNDKEEGKLLKELVQTDYFRVVVVDDIHTIELCGALK--------------------------------------------NIVACGAGFVDGLGYGDNTKAAVIRLGLMEMIKFAEVFY-PGS----KLSTFFESCGVADLITTCYGGRNRKVAEAFVK--TGKKIEELEKEILNGQRMQGPQTAEEVYIMLKNKGME--DRFPLFTAVHQICQGQLPPTQMVNCIQNHPEHMM--GREDRAT-WKSNYFMKLVQLLDEYPKCFIVGVDNVGSRQMQQIRHSLRQSAVVLMGKNTMIRKAIRGH-LENNSALEKILPHIKGNVGFVFTKEDLIEVRDRILDNKVKAPAKAGSLAPCDVKIPPQNTGLGPEKTSFFQALQIPTKISKGTIEILNEIHLIKKDDKVGASEATLLNMLNISPFTFGLVINQVYDSGTVFSPAILDITPEDLRAKFLEGVRNVAAVSLQIGYPTIASVPHSIVRGLKNLIAIAVETDITFKEAEMAKEYIKDPSKFMGRYSMEP--EIATKSCKARGSNLRVHFKNTHETARAVKSMSLRRAQRYLKNVITKKEIVPFRKFTGGPSRKAQVKQWGH--NAGRWPKKSAEFLLQLLRNAESNA---DYKGLDVDHLVIEHIQVNRAPKMRRRTYRAHGRINPYMSSPCHIEVILSEKEDIVAKPKKTQLKFSVDCSHPV-EDGIMDVDSFEKYLKERIKVNGKTSNLGNV-VTIEKSKSKILITADIQFSKRYLKYLTKKYLKKNSLRDWLRVVAASKDSYELRYFQINNMSHMKTWQEVVDHFGTDPER-GLSEEQFQRNLDKYGPNELPAEEGKPLWQLILEQFDDLLVKILLLAAVISFALALFEEND---G-QIT---AFVEPFVILLILIANAVVGVWQERNAESAIEALKEYEPEMGKVVRSNKQGV-QKIRARDIVPGDIVEISV----GDKVPADIRLMKIFSTTIRVDQSILTGESVSVIKHTEPVPDPRAVNQDKKNILFSGTNIASGKAQGIVIGTGLETAIGKIRTEMSETEEVKTPLQQKLDEFGEQLSKVISVICVAVWAINIGHFNDPAHGGSWIKGAIYYFKIAVALAVAAIPEGLPAVITTCLALGTRRMAKKNAIVRSLPSVETLGCTSVICSDKTGTLTTNQMSVSRFFVIKSAEDEDVNL-HEFEATGSTYEPIGEVFKD-GSKVRCSDYEALYELATICTMCNDSSIDFNEYKQMFEKVGEATETALVVLSEKMNPFNFEKTGRTKRDAALVVNHGIQAMWKKEFTLEFSRDRKSMSSYCIPIK------SV---RLGAGS--KMFCKGAPEGVLDRCSFVRIGNNKV-PMTNTIKNKILERTRHYGTGRDTLRCLALATIDEPRKPEEMDLADSTKFYTYEANMTFVGVVGMLDPPRKEVFDSIVRCANAGIRVIVITG--DNKATAEAICRRIGVFGENENTSGLSYSGREFDDLSPNEQRLACARARLFSRVEPAHKSKIVEFLQADGEISAMTGDGVNDAPALKKAEIGIAMGSGTAVAKSAAEMVLADDNFSTIVAAVEEGRAIYNNMKQFIRYLISSNIGEVVSIFLTAALGLPEALIPVQLLWVNLVTDGLPATALGFNPPDLDIMDRPPRKADEGLISGWLFFRYMAIGAYVGAGTVGAAAWWFMVAANGPHMNYYQLTHHLSCPGDPENF-----KGVDCNVFND------------------------------------PHPMTMALSVLVTIEMLNALNSLSENQSLVAMPPWTNLWLVSAMALSMTLHFMILYIEILSTVFSVCPLTLEEWMAVMKISLPVIILDETMKFVARNYIDKAHLILEDGSVFSGTIFG-------KE-CSVSGEVVFQTGMVGYVESLTDPSYHAQILVLTYPLIGNYGVP-ANTNDENGISK---------------------------------VFE-SHQI-WPSGLIIGQLSER-YSHWNSSQSLSDWLEANGIPGIQGIDTRELTKKIREKGTMLGKIILEGTDPASI-----PFNDSNMRNLVQEVSIK-------------------------------IPKVF-NPK--------G-SPRIMVVDCGMKYNQLRCLVDRNASVEVVPWNHPLDSK----EFDGLFLSNGPGDPT-FCDVTIKNLKRVL--LEDKP-----KPVFGICLGHQLIALAIGAKTYK--------------------MKYGNRGHNQPCIYHD--------------TKLCCITSQNHGFTVDATT-LPS--DWSPLFTNANDKTNEGIVHNSKPFFSVQFHPEHMAGPQDMESLFDVFIETVNASI--LGD--------------------------------------LETS---VNDCLNFYL----------------GFSK-------PVLSVEST--------SKVLILGSGGLSIGQAGEFDYSGSQAIKALKEEKIRTVLINPNIATVQTSPGLADKVYFLPITADYVTQVIKSERPNGILLTFGGQTALNCGIELQKRG-----------------IFEKYNVCVLGTPLSSVINSEDRKLFAEIVAEIGEKVIPSTAAYSVDEALEGAEQLGYPVLVRSAFALGGLGSGFCDSSEELKKKVRQALSQSPQVLLDKSLKGWKEVEYEVVRDAYNNCITVCNMENVDPLGIHTGESIVVAPSQTLTNREYNKLRTTAVRLIRHLGVVGECNVQYALNPKSQEYYIVEVNARLSRSSALASKATGYPLAYIAAKLALG--MSLLDLHNSVTM---------------------------TTTACFEPSLDYCVVKIPRWDLGKF-ARVSNKIGSSMKSVGEAMGIGRTFEEAFQKALRMVDENVCGFEPYLK--PV--------DEEVS------------------ANV--------------------------------------------------------------------ELLLKAKQLGFSDGQIAKCVESTDRMIRKNRQALG--ITPFVKQVDTVAAEWPASTNYLYLTYNG-------------------------------------KFHDID--F-PGGA----VMVLGSGVYRIGSSVEFDWCAVESVRELRKMGRKTIMVNCNPETVSTDYDMCHRLYFDEISFENVMDIYNLEQPEGIILCMGGQLPNNIAMDLHKQ-KARILGTSPESIDGAENRFKFSRMLDTIGISQPRWRELTSLEKAIEFCEEVGYPCLVRPSYVLSGAAMNVAQTPRDLEDYLSEASTVSKDHPVVISKFITEAKEIDVDAVAQDGELVCMAVSEHVENAGVHSGDATLVTPPQDLNRQTLSKIRAICQAIGCALEVNGPYNLQLIAKDNQLKVIECNLRVSRSFPFVSKTLNCDFIALATQVVMG-EH-----------------------PEP--VDLTFGS--------G-RVGVK-------------------------------VPLFSFSRLAGADVKLGVEMASTGEVACFGENCYEAYLKALIST----------------GFN-IP---------------------------------------KKSIFLSIGSYKHKSELLPSVRTLEKMG-LKLYGSIGTADFYAEHDIKVEAVEW--PFADLRSIADFLAQKE-FDLVINLPMR---SRGARRVSSFVTHGYRTRRMAVEFAVPLITDIKCAKLLVEALRLIG-GA-------P-----------------------------EMKTHID---------------------CLTSLQLVRLPGLIDIHVHLREPGATYKENFASGTAAALAGGFTLVCAMPNTNPPVIDKASLREVQQ------------LARAGARCDYALFVSATSD-------------------------------------------------------------------------------NADSLP---QMFRS---VVGLKMYLNETYGPLLLD---SITNWIKHFEHWPL-SLPICVHAESQTTAAVILLASLYQRSIHICHVSREEE-------------------------ILVIRAAKEQ-----------GLPVTCEVCPHHLFMTVDDIEII------GVKKARVKPSLMTARDQKALWDNLDIIDCFATDHAPHTLEEK-MSENSPPGFPGLETILPLLLTAVNEGRLTVDDIVKRLYHNPKRIFNL--PDQ-P--------------NTYIEVDLEEEW--IIPEAMP--------------------FSKAKWTPFAGRSVKGQVRRVVLRGEVAFVDG-------------------------QLLVPPGYGENILSQM------LPD------------VERPHINLTPGSQ-----QAMPSQKVVGSHSASGRTTPIPLAVPLDTPVLPSEHVPSHQPPVGDALHLVNGTTSVHK-------------------------------------------------------------------------------------------------------------------------------------------------------------------------------------------------------------------------------------------------------------DSFKNLASEMYSQM---------------FQELGMAERFRHIT----------------HHVDEGRTHVHRRYESL-VQDTQPS---------------SGSGILPLPVKV-------------------------------------------------------------------------------------------KLPQ-------IQ--HGLQGQHILKASMFSRDQLHALFNIAHTLRLCVSKDRPLDHVLKGKVLASVFYEVSTRTSCSFTAAMQRLGGQVIHMEA--ATSSVQKGETLEDTISVMSGYSDVIVLRHPEHEAVS-RAAAMCRKP--------------------VINAGDGIGEHPTQALLDIFTIREEIGTVNGLIITLVGDLKHGRTVHSLARMLTHY---KVT-LRYVSPPG-LKMPQTIVNYVASFGIIQEEVSTLEEALQDTDVLYVTRIQKERFTNLE-EYEKCCGHFTVTPQLMTRAKQ--RMVVMHPLPRLNEISSEIDTDPRAAYFRQAECGLYVRMALLAMVLG------------------------------------------------------------------MELGVGAPY--GGVCMDLSN-MNNILEVHPEDFDASVEAGVTRLTLNNYLRDTGLWFPVDPGADAS--LGGMASTSAL---TILYFQIQDNMLNMEVVLADGRVIHTAGK-RRARKSSAGYNLTNLFVGSEGTLGIITKITLKLHATPETMVSAICPFPSVKSAVDTTIQVLQASIP--VARIELMDEVSMFACNSYNKLN-YKELPTLF---LEFHGSPSE-VEAQ-AQLV----EEISKSNNGSDFQWASDTETRNKLWKARHQIYYAGLALNPGYKVIVTDACVPISKLSEVVVQSKHDIEKSGFTGIVLGHVGDGNFHCLVLYPPFDDSALEQVINLKNKITMRALDAGGTCTGEHGIGMVRTEFLEKEFGPDVIWTMQQIKKALDPLNILNPGKMKHAWDNYVRYAWGQNELRPISKRGHSAGIFGK-TAMGATIVDGLDTLFLMGLKEEYQKGRDWVAKHLNFDQGFSEQFVEISVFETNIRFVGGLLSCFALTGDV----MFKDKANKIAQKLLPVFNTP-TGIPNAIINLKTGISKNYAWASSSSSILAEIGSLHLEFVYLSEITGNPVYKEKVTKIREVLAKVEK-PQGLYPNYLNPKTG--KW-GQRHVSIGALGDSFYEYLLKAWIQSGGK-DQQARQMYDEAIQVVEKK-LLQTSK-GGLKYFAD-MRYERLEHKMDHLACFSGGMLAL----G-SQSLPDD---HKKHYIELAKDIGNTCHESYQRSATKLGPETFRFI---E-GVEAKSVKQNEKYYIQRPETVETYFYLWRFTHDPKYRDWGWEVVEAIEKHCRVE-GGYTGLKNVYLLD-GPKDDVQQSYFLAETLKYLYLLFSDDI-LLPLDEWVFNTEAHPF [9780]
Ixodes             TYLSPELQKELKATAEAIVAPGKGILAADESTSTMGKRLQGIGVENTEENRRQYRQLLFTSGEA-MNSAI-SGVILFHETLYQQADNGTPFVKMLENRGIIPGIKVDKGVVPLLGT-DEESTTQGLDDLAKRCAQYRKDGCRFAKWRCVLKI-RPHCPSALSILENANVLARYASCCQQSGIVPIVEPEVLPDGDHDLDRAQKVTEQVLAAVYKALNDHHVYLEGTLLKPNMVTAGQSCPKKYTPADVARATVTTLQRTVPAAVPGITFLSGGQSEEEASVNLDAINKYPGKKPWALTFSYGRALQASALKAWAGQAGSIKNGQEEFLKRAKANHLACQGKYVAGSIDSLAADRSNFVPTHSYTFLFSSESVGEGHADKMCDQISDAILDAHLKQDPNAKVACETATKTGMIMLFGEITSNAVVDYQRVARDAVKKIGYDCSTKGFDYRTCNVLVAIEQQSPEIAAGVHQLRREEDIGAGDQGLMFGYATDETEECMPLTVVLAHKLNRQLADLRRDGTFPWAGPDSKTQVTCEYYFDHGKAVPIRVHTVVVSTQHSEDISLEDLRREVMEKVIKAVIPAKYLDRRTVYHINPCGKFVQAGPMGDAGLTGRKIIVDTYGGWGAHGGGAFSGKDPTKVDRSAAYAARWVAKSLVKGGICKRCLVQVSYAIGIAEPLSITVLPYGTSKYSQKELLNIVKKNFDLRPGVIIRDLCLKNPIYQSTSAYGHFGRKEFPWEVPKPLVLAKAKVGNGQIVAVIGAVVDVQFEDNLPSILNALEV-EGRKPRLVLEVAQHLGENVVRTIAMDGTEGLVRGQKVTDTQSPIMVPVGPETLGRIMNVIGEPIDERGPIPSDKFLSIHQDAPEFVEMSVEQEILVTGIKVVDLLAPYSKGGKIGLFGGAGVGKTVLIMELINNVAKAHGGYSVFAGVGERTREGNDLYHEMIEGGVISLKDKTSKVSLVYGQMNEPPGARARVALTGLSVAEYFRDQEGQDVLLFIDNIFRFTQAGSEVSALLGRIPSAVGYQPTLATDMGTMQERITTTKKGSITSVQAIYVPADDLTDPAPATTFAHLDATTVLSRGIAELGIYPAVDPLDSTSRIMDPNVVGQEHYDIARGVQKILQDYKSLQDIIAILGMDELSEEDKLTVSRARKIQRFLSQPFQVAEVFTGQAGKFVPINETISGFNQILKGELDHLPEVAFYMVGPIEEVHEKAEKLAAEARKFCVGGNWKMNGNKSSIKEICDMLKTAKLD-PNTEVVLGCPAPYL-DYVRRIL-----------PAAIAVSAQNCYKVEKGAFTGEISPAMIKDCGATWVILGHSERRNVFKESDELIGDKVHHALES-GLNVIACIGELLEEREAGKTEEVVYRQTAAIAAKV--TD-WNRVVLAYEPVWAIGTGKTASPEQAQEVHAQLRQWLSKNVSPDVAKKVRIQYGGSVTAANCQELAKKPDVDGFLVGGASLKPEFVEIINARQMGK--EKTHINIVVIGHVDSGKSTTTGHLIYKCGGIDKRTIEKFEKEAQEMGKGSFKYAWVLDKLKAERERGITIDITLWKFETPRYYVTVIDAPGHRDFIKNMITGTSQADCAVLVVAAGTGEFEAGISKNGQTREHALLAYTLGVKQMIVGVNKMDTTEPPFSQTRFEEIQKEVSAYIKKIGYNPATVPFVPISGWNGDNMLD-ASPNMGWYKGWTIE-----RKSGKSEGKSLLQALDAMEPPTRPTDKPLRLPLQDVYKIGG-IGTVPVGRVETGLLKPGMVVTFAPANITTEVKSVEMHHEALTEAVPGDNVGFNVKNVSVKELRRGYVCGDSKDSPPKSTEEFTAQVIVLNHPGQISNGYTPVLDCHTAHIACKFREIKEKCDRRSGKKLEDNPKFIKSGDAAIIDLVPSKPMCVETFTDFPPLGRFAVRDMRQTVAVGVIKSVMNAAVRAVVRMGLYTGARVFFIKEGYQGMVDGGDYI-VEATWVSVSGIIHKGGTVIGSARCSAFRKREGRLKAAANLVNHGITNLVVIGGDGSLTGANLFRQEWSSLLDELVDKGTISPELRSQCAHLNIVGMVGSIDNDFCGTDMTIGTDSALHRIIEAIDAIVTTASSHQRTFILEVMGRHCGYLAIVAALASEADFVFIPEWPPEGDWPTVLCKKLQQERDAGQRLNIIIVAEGAQDRAGQPITADDV-----------------KKVVVDNLKQDTRVTVLGHVQRGGSPSAFDRILGCRMGAEAVLALFEA----TPDSEACVVSLDGNQAVRVPLMQCVAKTQAVAKCMADKEWQKAVQLRGRSFERNLLTYRMLTRLKPPKAALDGYRLAVMHVGAPCCGMNAAVRSFVRNCLFRGDTVLAIHDGVEGLV--ENNIHSIQWHEVAGWVGQGGAFLGTKRTVPGDL-------MEQIVARIKEHKIQALLVIGGFEGYHTVLQLAEARERHPALRIPMVVIPATISNNVPGTEFSLGADTAINEITEICDRIRQSAQGTKRRVFVVETMGGYCGYLATLAGLAGGADSAYIYEEDFGIKDLMADVLHMKVKMS-E-GVQRGLVLRNEKANENYTTDFIHRLYSEEGKDVFSTRMNILGHMQQGGSPSPFDRNFGTKMAAKASEWLLTQLKAYVQP-DGS--VNAHTPETATLLGLVRRQYQFTPVQDLKTRTDWKSR-LSKKQ-WWLDLRPLLNMLATSDRYLRE------------------------------------MAHFDRERIPERVVHAKGAGAFGYLEITHD-ITK-YCKAAIFNQVGKKTPLAIRFSTVGGESGSADTVRDPRGFAIKFYTEEGNWDLVGNNTPIFFIRDPFFFPSFIHTQKRNPATHLKDPDMFWDFISLRPETTHQVMFLFSDRGIPDGYRHMNGYGSHTFKLVNDKNEAVYCKFHFKTDQKIKNLPVDKAGELSGTDPDYSIRDLYNSIANKQYPTWSMYIQVMTFDQASKWKYNPFDLTKVWPHKEFPLIPVGRLVLDRNPKNYFLEVEQIAFCPANLVPGVE-PSPDKMLQGRLFSYSDTHRHRLGPNFVQIPVNCP---YKARVA-TYQRDGFMTVTNNEEGAPNYFPNSFSGPVDHP-KYKEHVTQA---SGDVDRWNSGD-EDNFSQPGNFY-KMLKEDERDRLTSNIANHLKDAQEFIRARAVKNFMQTIKCVVVGDGAVGKTCLLISYTTNKFPSEYVPTVFDNYAVTVMIGGEPYTLGLFDTAGQEDYDRLRPLSYPQTDVFLVCFSVVSPSSFENVREKWVPEITHHCQKTPFLLVGTQIDLRDDAATLEKLAKNKQKPISNEQGDKLAKELKAVKYVECSALTQKGLKNVFDEAILAALEPPEPKPKRKCVLLMVNFTVDEIRGLMNKKKNIRNMSVIAHVDHGKSTLTDSLVSKAGIIAAAKAGEMRFTDTRKDEQERCITIKSTAVSMYFELSDKDLVFIK------EADQREKTEKGFLINLIDSPGHVDFSSEVTAALRVTDGALVVVDCVSGVCVQTETVLRQAIAERIKPVLFMNKMDLALLTLQLEPEDLYQTFQRTVENTNVIIATYG------DETGPMGDIKVEPSKGNVGFGSGLHGWAFTLKQFAEIYSEKFKIDVE----------------KLMVRMWGENFYNPTSKKWAKKPDQ----GY-----KRAFTMFILDPIYKIFDAI---MNYKKEE----TSRLLEKLNI--VLKGDDKDK---DGKNLLKVVMRTWLPAGDALFEMITIHLPSPVTAQKYRMEILYEGPLDDEAAVAVKSCDPEGPLMMYVSKMVPTTDKGRFYAFGRVFSGVCASGQKVRIMGPNYTPGKKEDLAEKAIQRTVLMMGRYVEPIEDVPCGNICGLVGVDQFLVKTGTISTFKDAHNMRVMKFSVSPVVRVAVEPMNASDLPKLVEGLKRLAKSDPMVQCIIEESGEHIVAGAGELHLEICLKDLEEDHAGVPLKKTDPVVSYRESVQDESSIMCLSKSPNKHNRLFMKAAPLPDGLAEDIDKG-QVNPRDDFKARARYLSDKY---------------EWDATEARKIWGFGPEGTGPNLLVDVTKGVQYLNEIKDSVVAGFQWATKESVLCEENMRGVRFNIHDVTLHADAIHRGGGQIIPTARRCLYACMLTASPRLMEPVYLVEIQCPENAVGGIYGVLNRRRGHVFEESQVTGTPMFVVKAYLPVNESFGFTADLRSNTGGQAFPQCVFDHWQILPGDPLDTKTRPHTVVMETRKRKGLKDSLPDLDQYFDKLMP--------ITKIFARQIFDSRGNPTVEVDLTTEKG-LFRAAVPSGASTGIHEALELRDGDKSMYHGKSVFKAVDNVNKVIAPQLIAKNFDVREQFQIDEFMIELDGTENKGNLGANAILGVSLAVCRAGAAQKGVPVYRHIADLAGNSKVILPVPAFNVINGGSHAGNKLAMQEFMILPTGASSFSEAMRMGSEVYHHLKNVIKKKFGLDATAVGDEGGFAPNILENKEALELIMSAISAAGYTGKIDIGMDVAASEFYKEGKYDLDFKNPNSNPGDFLERSSLQRLYEGFIQDYPVVSIEDPFDQDDWDAWSSMTSSN---PIQIVGDDLTVTNPKRIQMAVERGACNCLLLKVNQIGTVTESIRAHLLAKKNGWGTMVSHRSGETEDHTIADIVVGLSTGQIKTGAPCRSERLCKYNQLLRIEEQLGANAIYAGKNFRNPAKVGINGFGRIGRLVLRAAVQK----GVEVVAINDPFIDVKYMVYMFKYDSTHGRFNGDVH--EEGGMLVVNGRKIHVFQELKPASIPWGKVGAEYVVESTGVFTTLEKAQQHI-DGG-AKKVIISAPSADAPMFVMGVNHNSYN-PSMT-IVSNASCTTNCLAPLAKVINDNFGIVEGLMSTVHATTATQKTVDGPSAKMWRDGRGAAQNIIPASTGAAKAVGKVIPELNGKLTGMAFRVPTPDVSVVDLTCRLAKEASYDEIKAAVKAAAE--SDNWKGILGYTEDEVVSSDFIGDTHSSIFDAKAGISLNKNFVKLISWYDNEFGYSCRVVDLIKHMRSKDVSIIGSGNWGSAIARIIGENV-K-------KFDI-FDHNVRMYVYEEIV---D-GRKLTEIINTQHENVKYLPGYKLPENVSAVPEIVAACEDADVLVFVLPHK-F------------IVPTCRPLVGKVKPGAIGLSLIK-GFDIAPGGGGIELISNVIHKLL-NIE-MCVLMGANLAREVADKKFCETTIG---CRDPEKGVLLKKLIQTDYFRVTVVDDIPTIEVCGALK--------------------------------------------NIVAVGAGFVDGLGYGDNTKAAVIRLGLMEMIAFADTFY-PGA----RLGTFFESCGVADLVTTCYGGRNRKVAEAFVR--SNKSIEELEKEMLNGQKLQGPETAEEVFTMLKNKNML--DRFPLFVAIHRICSHEIAPSEMIQCIKNHPEHMM--VREDKTA-WKSNYFLRLVQLLDEYPKCFIVGVDNVGSKQMQTIRVSLRKHAVLLMGKNTMIRKAIRGH-LDNNPALEKLLPHIKGNVGFVFTKEDLGEVREKIIENKVKAPARAGALAPLDVMIPAQNTGLGPEKTSFFQALQIPTKISKGTIEILNEIHLIKKDDRVGASEATLLNMLNISPFSYGLKILQVYDSGTVFSPEILDITPEDLRSAFVEGVRNVASVSLAIGYPTVASAPHSIVNGLKNLIAVALETDITFKEAEMAKEYLKDPSKFMGRYSVEP--DNATKSCKARGSNLRVHFKNTRETAQAIKHMALRRAQRYLKNVIAKKEIVPFRRFNGGVGRKAQAKAFGC--TQGRWPKKSAEFLWQLLRNAESNA---DYKGLDVDRLVIDHIQVNRAPKMRRRTYRAHGRINPYMSSPCHIEVILSEKEQVVAAPKKVQTKFTIDCTHPV-EDGIMKVAEFEHYLKERIKFNGKTNNLSGV-IVVDKDKNKVYVTAEVPFSKRYLKYLTKKYLKKNNLRDWLRVVATTKDAFELRYFQINNLAHAKPYKEVLDYFGTDPER-GLSESQVKKLQDKYGPNELPAEEGKPLWQLILEQFDDLLVKILLLAAVISFVLALFEEHE---D-SIT---AFVEPFVILLILIANAVVGVWQERNAESAIEALKEYEPEMGKVLRANKHGV-QKIRAKEIVPGDLVEVSV----GDKVPADIRLVKIQSTTLRVDQSILTGESVSVIKHTDPIPDPRAVNQDKKNILFSGTNIASGKAIGIVVGTGLETAIGKIRTEMTETEEVKTPLQQKLDEFGEQLSKVISVICVAVWAINIGHFNDPAHGGSWIKGAVYYFKIAVALAVAAIPEGLPAVITTCLALGTRRMAKKNAIVRSLPSVETLGCTSVICSDKTGTLTTNQMSVSRFFIIDKADPGDISF-HEFEVTGSTYEPIGEVFKN-GAKANCANYEALHELTTICCMCNDSSIDFNEYKQAFEKVGEATETALTVLAEKMNPFGFDKSGKSRRDAALTVNHGVQAMWKKEFTLEFSRDRKSMSSFCNPTR------AAANTRLGNGP--KMFVKGAPEGVLERCTHCRVGDKKL-AMPQMMKQRILDLTKAYGTGRDTLRCLALATLDTPPKPEEMDLGDSNKFATYEVGLTFVGVVGMLDPPRKEVFDSIQRCRAAGIRVIVITG--DNKGTAEAICRRIGVFTEDEDTTGMSYSGREFDDLPIEEQRRAVQRARLFSRVEPAHKSKIVEFLQADGEISAMTGDGVNDAPALKKAEIGIAMGSGTAVAKSASEMVLADDNFSSIVSAVEEGRAIYNNMKQFIRYLISSNIGEVVSIFLTAALGLPEALIPVQLLWVNLVTDGLPATALGFNPPDLDIMERPPRKADESLISGWLFFRYMAIGGYVGAATVGAAVWWYMVCPSGPHLNYYQLTHHLSCVTDKENF-----RGVDCAVFHD------------------------------------PHPMTMALSVLVTIEMLNALNSLSENQSLLVMPPWTNIWLVAAMTLSMTLHFVVLYCDILNTVFSVCPLSVGEWMAVLKMSIPVIILDETMKFIARKFIDKAELVLEDGTTFTGSVFG-------NP-QSISGEVVFQTGMVGYVESLTDPSYCRQILVLTYPLIGNYGVP-SDETDQHGLPR---------------------------------HFE-SRRI-WAAGLVVGECVDE-YSHWSAKQSLSSWLQSAGVPGITGIDTRELTKKIREKGTMLGKIVVGGAKASDL-----KFEDPNSLNLVKEVSIK-------------------------------KPVVY-NRG--------G-QPRITVIDCGMKNNQLRCLIGRGACVTVVPWDHPINLN----EMDGLFVSNGPGDPT-QCGATVKTLRSVLGAGAENP-----TPVFGICLGHQLMSLAVGATTFK--------------------MKYGNRGHNQPCLFAD--------------SGRCCITSQNHGYAVDVSS-LPK--NWKPLFVNANDETNEGIVHEKLPFFSVQFHPEHMAGPADLEFLFDVFLESVQDML--SEK--------------------------------------PCIP---IQKRIAN------------------KFSALSPA---PTVAAKRP--------RKVLILGSGGLSIGQAGEFDYSGSQAIKALKEEKIQTVLINPNIATVQTSPGLADKVYFLPITPYYVEEVIKSERPDGILLTFGGQTALNCGVTLQQTG-----------------VLERYGVAVLGTPISSIIHSEDRKLFAELVEEINEKVVPNCAVYSIDEAMLAADKLGFPILVRGAFCLGGLGSGFAHNSEELRALVAQALVRSSQVLLDRSLKGWKEVEYEVVRDAYDNCITVCNMENLDPLGIHTGESIVVAPSQTLTNEEYNRLRTTAIRVVRRLGIVGECNVQYALSPHSFEYYIVEVNARLSRSSALASKATGYPLAYIAAKLSLG--ISLPSLKNTVTC---------------------------KTTACFEPSLDYCVVKIPRWDLGKF-PHVSNKIGSSMKSVGEVMSIGRSFEEAFQKAIRMVDELVFGLDPYLK--PVS-------DEKLKCPTDKRMFYLASAIKAG-YSLERLNELTQIDPWFLSKIMNIIKYHTFLEGL-------------RNKPEALSY----------------DILKRAKQLGFSDKQIAQCVESTELVVRKTRQELG--IVPLVKQVDTVAAEWPAATNYLYLTYNA-------------------------------------TSSDLA--FVAQSA----IMVLGSGVYRIGSSVEFDWCAVSCVQELRKLGKATIMVNCNPETVSTDYDMCDRLYFDEISFETVMDIYTLEQPEGIILNMGGQLPNNIAMDLHRQ-KARIMGTSPESIDCAENRFKFSRMLDSIGISQPRWKELTNLENIKSFCEEVGYPCLVRPSYVLSGAAMNVAYSHRDLEGYLSEASAVSKEHPVVISKFICEAKEIDVDAVAKDGVVVAMAVSEHVENAGVHSGDATLVTPAQDLNPETLTKIRAICQAIGQALLVSGPYNMQLIAKDNQLKVIECNLRVSRSFPFVSKTLNCDFVALATQVILG-LP-----------------------IEP--IEVTFGC--------G-KVGVK-------------------------------VPQFSYSRLAGADIRLGVEMASTGEVACFGENRYEAYLKALVST----------------GFC-IP---------------------------------------KKNIFLSIGSYKHKAEFLPSVRTLEKMG-YKLYGSLGTSDFYMEHGIKIEAMTW--PFHDSCSIADFLEQKG-FDLVVNLPMC---SSGARRISTVLTQGYRTRRMAVDYAVPLVTDVKCAKLLVEALRLVR-KA-------P-----------------------------PVKTHID---------------------CMTSRKIVRLPGLIDVHVHLREPGASHKENFASGTAAALAGGFTLVCAMPNTKPPLCDGAALALCQQ------------VAKAGARCDYALFAGASPT-------------------------------------------------------------------------------NAEEVL---SLASS---VVGLKMYLNDTFGPLCMD---SVSDWLEHFEKWPK-NVPLCCHAEGRTTAAVILLASLYQRPVHICHVAREEE-------------------------ILIIKRAKEQ-----------GHEVTCEVTPHHLFLTTEDVSAA------APGKGAVKPPLVTARDQKALWDNIDVIDCIATDHAPHTLEEK-MDENAPPGFPGLETALPLMLTAVAEGKLTMEALVKKMYHNPKQIFNL--PVQ-P--------------DTYIEVDLDEEW--TIPEAPP--------------------YSKAQWTPFAGRKVRGQVRRVVVRGEVAFVDG-------------------------QVLVEPGYGQDVMT-V------PA-------------QTELERTSSLVNL-----SAAVSDK-----------ASSGVAEVSLAVAEARRRTPGRRVSSAKTLT----TEMYNK------------------------------------------------------------------------------------------------------------------------------------------------------------------------------------------------------------------------------------------------------------MFQELGLPE---------------------HLQMPSVSEDAKLL---------------------------PRCPSPLVPPVGKW----------------------------------------------------------------------------------------------------------------------SLPEVP---------HALQGCHVLSADMFSKDQMHAMFNLAHAFSLFVNKDRPLDHVLRGKVMASVFYEVSTRTSCSFAAAMQRLGGTVIHMAE--SSSSTQKGESLEDSIAVMAGYSDVVVLRHPQPGAVM-RAAKHCRKP--------------------VINAGDGVGEHPTQALLDIYTIREEIGTVNGLTVTLVGDLKHGRTVHSLARLLTHY---DVQ-LRYVAPKN-LGMPDSVKELVASRGIPQEEIASLEAALPDTDVLYMTRIQKERFSSAE-EYEKACGLFVVTPQLMTRAKK--RMIVMHPLPRVFEISPEFDTDPRAAYFRQAEAGMYVRMALLAMVLGRLLGTS-AVLTDPSDVEPYNEDWLRT-CKGSSQLVLLPRSTEEVSAVLSHCHARRLAVCPQGGNTGLVGGSVPVF--DEIVLSTTR-MRELSALDSLSGTLVCQAGCVLESLEERASQEGLTLPLDLGAKGSCQIGGNVATNAGGLRLLRYGSLHGNVLGLEAVLADGTVLDSL---RTLRKDNAGYDLKQLFIGSEGTLGLVTQVALQCAPRPRALGVAFLGCRQFEDVL-ATFRAARAALPELLSSFELMDLESVRCVWENMGLR-SPIGEHAFYVLVELAGSDESVLEDSLLKFV----EEAMKQQWVSDGTMAQSTTHMKELWQIREMI---AESLRLDGYVYKYDISVPLCSYMKAVELVRERVGDGATRVCGFGHMGDSNLHLNVTSRTYSAAVLARIEPF---IYEWTAQQKGSISAEHGIGLLKKKFLRLNKSAAAVELMRSVKQCLDPRGILNPYKMKHAWDNYERYAWGQNELRPVSKVGHSAGIFGK-TVMGATIVDGLDTLYLMGLGEEYKRARDWIAENLSLDHI----NSDISVFETNIRFVGGLLSCYALTGDV----VFKEKADQIAQALLPAFNTP-KGIPHALINVKTKESKNYAWASSGSSILAELGTMHLEFVYLSDVTGNPVYREKVERIRQVLVDLDK-PKGLYPNYLNPKSG--HW-GQYHMSMGALGDSFYEYLLKAWIQSDGE-DVQAKRLVQDAVQAIDLR-MLQRSK-SGLLYLAD-IKYDRLETKMDHLACFAGGFFGL----M-ARTFATEPGFNSDRYMEIAKNITHTCHESYDRTPTKLGPESFRFT---E-QLEARAMKQNEKYYILRPEVIESYFYLWRLTKDQKYREWGWEAVQALEKHCRVE-GGYSGLKNVYQVD-GPKDDVQQSFFLAETLKYLYLLFSDDS-LLPLDKWVLNTEAHPL [9831]
Tetranychus        --------DELKATAAAIVAPGKGILAADESTGTMGKRLQSIGVENNEENRRQYRQLLFTSGDD-MPKFI-SGVILFDETVYQKTDDGVAFPDLLISRGIIPGIKVDTGVVDLQGT-EGETTTQGLDNLTKRCQKYYAAGCRFAKWRCVLKI-GQNTPSPLAILENANVLARYATCCQQAGLVPIVEPEILPDGDHTIEKCQLVTEKVLAAVYKALNDHNVYLEGTLLKPNMVTSGQSCPTKATPEQVALATVTALQRTVPPAMPGVVFLSGGQSEEEASVNLNAINKLDAKKPWGLTFSYGRALQASALKAWSGKKENIPAGQAEFLKRAKANGLACVGQYTAGSIPSLASVSSNYVAAHKYEFLFTSESVGEGHPDKMCDQISDAVLDAHIAQDPEAKVACETITKTGMVLLFGEITSKASIDYQKVVRNAIDKIGYDHSDKGFDYKTCNVLIAIEEQAPEIALGVHVNRNIDEIGAGDQGLMFGYATDETEECMPLTAVLSHKLMEKYSELRQNGTLPWARPDAKSQVTCEYYLDGGAAIPIRVHTIVVSVQHAKEITLDKLRSEITEKVIKQVIPSKYLDDKTVIHVNPCGAFVNGGPLADAGLTGRKIIVDTYGGWGAHGGGAFSGKDPTKVDRSGAYAARWVAKSLVKNGICRRCNVQISYAIGIAEPISISVFTYGTASKSSSEILSIINKNFDLRPGRIIKELGLRQPLYQATSVFGHFGRPDFPWEVPKQLIISSGSVKNGKIVAVIGAVVDVQFDDGLPPILNALEV-ENRKPRLVLEVAQHLGEGAVRTIAMDGTEGLVRGQSVLDTGAPITIPVGPETLGRIMNVIGEPIDERGPINTDKFLGIHQDAPAYTEMSVEQEILVTGIKVVDLLAPYSKGGKIGLFGGAGVGKTVLIMELINNVAKAHGGYSVFAGVGERTREGNDLYHEMIEGGVISLKDKSSKVALVYGQMNEPPGARARVALTGLTVAEYFRDQEGQDVLLFIDNIFRFTQAGSEVSALLGRIPSAVGYQPTLATDMGSMQERITTTKKGSITSVQAIYVPADDLTDPAPATTFAHLDATTVLSRGIAELGIYPAVDPLDSTSRIMDPNIVGDEHYGVARGVQKILQDYKSLQDIIAILGMDELSEEDKLTVSRARKIQRFLSQPFQVAEVFTGQAGKFVPLAETIKGFKAILAGEYDHLPEVAFYMVGPIEEVVEKAQKLASEARKFFVGGNWKMNGSKAVIKEIVDFLNEGPLD-PEVEVVCGAPSIYL-EYSKSIL-----------PSNIALAAQNCYKTKSGAFTGEISPAMIKDVGVNWVILGHSERRNVFGEKDELIGEKVGHALDE-GLSVIACIGELLEEREAGKTTDVVFAQMSAISKHV--KD-WSRVVIAYEPVWAIGTGKTASPAQAQEVHAQLRQWLKEKISDSVSASTRIIYGGSVTAGNCKELAKEADIDGFLVGGASLKKDFVQIVNAKKMGK--EKTHINIVVIGHVDSGKSTTTGHLIYKCGGIDKRTIEKFEKEAAEMGKGSFKYAWVLDKLKAERERGITIDITLWKFETPKYYVTVIDAPGHRDFIKNMITGTSQADCAVLICAAGVGEFEAGISKNGQTREHALLAYTLGVKQMIVGVNKMDSAEPKYSQARYEEITKEVSSYIKKIGYNPATVPFVPISGWHGDNMIE-PSPNMPWYKGWSIE-----KKGAKLEGKTLLQALDAMDPPSRPVDKALRLPLQDVYKIGG-IGTVPVGRVETGTIKPGMIVTFAPVNLTTEVKSVEMHHESLTEAVPGDNVGFNVKNVSVKELRRGYVAGDSKNNPPQATEEFAAQVIVLNHPGQISNGYTPVLDCHTAHIACKFKDIKEKIDRRSGKKLEDNPKSIKSGDAAIVDLVPSKPMCVETFTDFPPLGRFAVRDMRQTVAVGVIKSVMNSAVRAVVRTALYLGCKAYFIKEGYQGMVDGGEYI-VEASWISVSGIIHKGGTVIGSARCAEFRERDGRLKAANNLIQHGINNLVVIGGDGSLTGANLFRQEWGSLVEELFSQGKITEEQKTKCSHLNVVGMVGSIDNDFCGTDMTIGTDSALHRILESIDAIVTTASSHQRTFILEVMGRHCGYLALVAALASEADYVFIPEWPPEKNWPERLCRKLQQERELGQRLNILLVAEGAIDRDGNAITAELV-----------------KKVIVDNLKQDTRITVLGHVQRGGSPSAFDRILGSRMGAEAVLALMDA----APDSEAVVVSLDGNQAVRVPLMACVEKTKSVATAMADKRWEQAVKLRGRSFERNLETYKMLTRLRPPKLSEAGFKVAIMHIGAPCCGMNAAVRSFTRNMIYRGDTVLGINEGIDGLM--AGDIKEIHWSDVTGLVAQGGAILGTRRTLASDG-----DNMSKIVAKIVEFGIQGLLIIGGFEAFHSALQMAKSRSQFPELNIPICVIPATISNNVPGSEFSLGADTAVNEITEICDRIRQSAQGTKRRVFIVETMGGYCGYLATLAGLAGGADAAYIYEEKFTIRNLMEDVYHMQSKME-E-GVSRGLILRNESANSNYSTDFIYRLYSEEGKDKFTTRMNILGHMQQGGSPSPFDRNLGTKMAAKAADWLIVQLTTG----------NKAARESVALLGLIRRQYKFTPILDLEAETDFSHR-ISKKQ-WWLKLRPLLRMLAQHDSNYEKHVLTNLEGCPVGDKFNSMTVGPRGPIVLQDIKLIEELASFDRERIPERVVHAKGAGAFGYFEVTSDEIKK-YCRAAIFKDVGKQTQLVVRFSTVGGESGSADTARDPRGFAIKFYTEEGNWDLVGNNTPIFFIRDPIHFPSFIHTQKRNPQTHLKDADMFWDFLSQRPESMHQVSFLFSDRGTPDGYRHMNGYGSHTFKLVNAEGEAVWAKFHLKPTQGIKNLDAKRADKLAGKDPDYSIRDLYNAISSGDFPSWIFYVQIMTFEQAKNFKFNPFDLTKVWSHKEFPLIEVGKVVLNKNPNNYFAEVEQSAFSPANLVPGIE-PSPDKMLQARLFSYPDTHRHRLGANYHMIPVNKA---RCPVYA-LSHRDGPMCVDGNLGGMPNYLPNSFVNIKANP-VYKECPYSAEHFIGDMDRYESGN-DDNVTQVREFWRNVLNEDEKNRLASNMGGHLKDAQQFIQLRVIDLLMQTIKCVVVGDGAVGKTCLLISYTTNKFPSEYVPTVFDNYAVTVMIGGEPYTLGLFDTAGQEDYDRLRPLSYPQTDVFLVCFSVVSPSSFENVKEKWVPEITHHCQKTPFLLVGTQTDLRDDAATVEKLAKNKQKPITLEQGEKLAKELKAVKYVECSALTQRGLKNVFDEAILAALEPPEPKPRRRCNLLMVNFTVDEIREMMNRKRSIRNMSVIAHVDHGKSTLTDSLVSKAGIIAGTKAGEMRFTDTRKDEQERCITIKSTAISMYFELDEPDLAFIK------EESQRDKDVKGFLINLIDSPGHVDFSSEVTAALRVTDGALVVVDCVSGVCVQTETVLRQAIAERIKPVLFMNKVDLALLTLQLDAEDLYQKFTRIVENVNVIIATYA------DDAGPMGDIKVDPSKGSVGFGSGLHGWAFTLKQFAEIYADKFKTDPQ----------------RLMTKFWGENFYNPQTRKWSTKQDV----GY-----VRGFCNFVLDPIYKVFKAI---MDFKKDE----ISKLLEKLNI--VLKGDDKEK---DGKNLLKVVMRTWLPAGDALLQMIAIHLPSPVTAQRYRMEMLYEGPHDDEAAVAIKNCDPNGPLMMYISKMVPTSDKGRFYAFGRVFSGIVASGQKVRIMGPNYIPGKKEDLTEKAIQRTVLMMGRNVEPIENVPSGNICGLVGVDQFLVKTGTITTFKDAHNLKVMKFSVSPVVRVAVEPKNAADLPKLVEGLKRLAKSDPMVQCIIEESGEHIVAGAGELHLEICLKDLEEDHAQIPIKTSDPVVSYRETVSEESGVMCLSKSPNKHNRLFMKAVPMPEGLAEDIDKG-DVSSKDDFKARARYLVEKY---------------EWDATEARKIWSFGPEATGPNLLVDVTKGVQYLNEIKDSVVAGFQWASKESVLCDENMRGIRFNIYDVTLHADAIHRGGGQIIPTARRCVFACVLTAAPRLLEPVYLVEIQCPEQAVGGIYSVLNRRRGVVFEEAQIPGTPMFVVKAHLPVNESFGFTADLRSSTGGQAFPQCVFDHWQILPGDPLDGKSRPYTIVMDTRKRKGLKESLPDLEQYLDKLMP--------IQSIKARQIYDSRGNPTVEVDLVSDKG-LFRAAVPSGASTGAHEAVELRDGDKSNYLGKGVLKAVQNVNESLAPAIVG-KFEPTQQKEIDELMIKLDGTENKGKLGANAILGVSLAVCKAGAAAKGVPLYKHIADLAGNKDIILPVPAFNVINGGSHAGNKLAMQEFMILPTGASSFTEAMKMGSETYHHLKAVIKKRFGLDATSVGDEGGFAPNILNNKDALELIKEAISNAGYIGKIDIGMDVAASEFYKDGKYDLDFKNPKSDPSKWISPDELAKLYKDFAADYPIVSIEDPFDQDDWEGWSKFTGSV---DFQVVGDDLTVTNPKRIQTAVEKKACNCLLLKVNQIGSISEAIEAHLLAKSNGWGTMVSHRSGETEDSTIADIVVGLSTGQIKTGAPCRSERLSKYNQILRIEEELGSGAKYAGKSFRKPVNIGINGFGRIGRLVLRACIEK----KLNVVAINDPFIDVAYMVYMVKHDSTHGKFKGEIK--EEGGMLVVEGQRIRVFAERNPADIPWGKTGADYVVESTGVFTTKEKCQGHI-AGG-AKKVIISAPSADAPMFVMGVNHESYD-PSMN-VISNASCTTNCLAPLAKVINDSFGIEEGLMTTVHAITATQKCVDAPSAKAWRDGRGAFQNIIPAATGAAKAVGKVIPDLNGKLTGMAFRVPVPDVSVVDLTCRLKKEATYEEICAVVKAASE--SDQWKGIFGYVDEFVVSSDFIGSTFSSVFDAKAGISLNNKFVKLISWYDNEYGYSNRVADLIKYISTR-VTVIGGGSWGSAISKVIAGNV-T-------KYPDLFDPEIVLYLRDENL---R-LVIEKTRVNIRYLQIKLPTNIKPVSDLKEAISRSDVLIFAIPHEYIKDVC-F----------------KIPKRSILTPRPVGVSLIK-GLHI-D-GNGNLERTTQIISRMLDIP-VGALSGANVALSVAKEEFSEATLSPPLPSSPKVDEMLNKLFATSYFKISTCYDTPTVEICGALK--------------------------------------------NVISCGAGIIDGIGYGVNTKAAAIRAGIRESIRFVSIFH-PEY----KLSTFFENCGIADAIGSSFGGRNRKVIEQFVK--STKSLAVLEREILGGQKLQGPSTGEVVNRLLDNRNLC--DQFPFFTTIHRICNREEEPRAILKALELSC---M--GREDKST-WKANYFTKLIQLLDEYPKCFIVGVDNVGSKQMQQIRQSLRSSGVVLMGKNTMIRKAIRGH-LEANPALEKIMQHVKGNVGFVFTRDDLVEVRDKILENKVKAPARAGAIAPIDVKIPPQNTGLGPEKTSFFQALQIPTKIAKGTIEILNEIHLIKKEDKVGASEATLLNMLNISPFTYGLIIKMVYDSGTVFAPEILDITNEDLIAKLMEGVANIASLSLAIGYPTVASVSHSIANSLKNLIAISVETDYTFKESEMAKEYLKDPSKFMARYSTEP--DNPTKSCKARGSNLRVHFKNTRETAAVIRKMPLRRAQRFLKNVIVKKEIVPFRRFNGGIGRKAQAKAWGA--TQGRWPKKSAEFLLQLLRNAESNA---DLKGLDGDKLVIEHIQVNRAPKMRRRTYRAHGRINPYMSSPCHLEVILSEKEEVVAKPKRVHCKFILDCSRPQ-EDGILNATDFEKYLHERIKVNGKTGNLQNN-VVIERNKAKIIVTTEIPFSKRYLKYLSKKYLKKNNLRDWLRVVSSAKDSYELKYFQINNLAHCKTYQEVLDNFQTDPER-GLTDDQVKKYQAKYGLNELPTEEGKSLWQLVLEQFDDLLVKILLLAAIISFVLAFFEEDE---D-TIT---AFVEPFVILLILIANAVVGVWQERNAESAIEALKEYEPEMGKVIRANKQGV-QKIRAKEIVPGDLVEFSV----GDKVPADIRLIKIYSTTLRVDQSILTGESVSVIKHTDPVPDPRAVNQDKKNICFSGTNIAAGKAKGIVIGTGLETAIGKIRTEMSETEEVKTPLQQKLDEFGEQLSKVISIICVAVWAINIGHFNDPIHGGSWLKGAIYYFKIAVALAVAAIPEGLPAVITTCLALGTRRMAKKNAIVRSLPSVETLGCTSVICSDKTGTLTTNQMSVSRFFIIRDASGSDCEL-DEFEVTGSTYEPIGDVFIK-GQRAKSSDYDQLFEMTTICVMCNDSSIDFNEFKQAFEKVGEATETALVVLAEKLNPWGYSKSGLSRRDAALVVNHNIQSMWRKEFTLEFSRDRKSMSSFCVPKK---------VDKLGSGP--KMFVKGAPEGVLDRCSHVRVGDRKV-PMTEGIRNKILETTRQYGTGRDTLRCLALATIDSPMAPDEMDLNDATKFINYEVNCTFVGVVGMLDPPRKEVFDSIMRCRAAGIRVIVITG--DNKATAEAICRRIGVFGEDEDTFGKSYSGREFDDLPVYEQREAIRKARLFSRVEPSHKSKIVEFLQADGEISAMTGDGVNDAPALKKAEIGIAMGSGTAVAKSAAEMVLADDNFSSIVAAVEEGRAIYNNMKQFIRYLISSNIGEVVSIFLTAALGLPEALIPVQLLWVNLVTDGLPATALGFNPPDLDIMERPPRRANEPLITGWLFFRYMAVGCYVGAATVGAAAWWFLAAPDGPHLTFYQLSHHLQCLGGDEAF-----ANVDCAIFRD------------------------------------PHPMTMALSVLVTIEMLNALNSLSENQSLLAMPPWKNPWLLGAMALSMGLHFFLLYVDFISVIFSVCPLNAEEWWTVLKISGPVVLLDEALKLISRKFIDMACLTLQDGSQFFGHPFG-------YK-QNVSGEIVFQTGMVGYVESLTDPSYFNQILVFTYPLVGNYGVP-NDEVDDFGILK---------------------------------YFE-APKI-WVKALIVDELSDF-YSHWNGKYDLNDWLVKNQVVGIQGMDTRALTKHIRDNKTQIAQIKITIPDLVV------PEIPLFKGNYVAAVSTK-------------------------------SQRIF-NPK--------G-HPHILMIDCGAKYNQIRCFVNRGAKVSLVPWDFNFIEC--DIPYDGIFLSNGPGDPE-DCQIIVERIRLIL--NSSNI-----KPIFGICLGHQLLSLAAGGKTYK--------------------MNFGNRGHNQPCLFTN--------------TKRCFVTSQNHGYAVDASS-LST--EWAPLFTNANDDSNEGIYHKEKPFFSVQFHPEHKAGPDDLESLFDVYLDLIANYK--SGD--------------------------------------K------VIDLITKRL----------------NIPT-------FKEARKYP--------RKVLILGSGGLSIGQAGEFDYSGSQAIKAMKEEGISTVLINPNIATVQTNPGLAEKVYFLPITAEYVIEVIKLERPDGILLMFGGQTALNCGIELNNRG-----------------IFKQYSITVMGTPIQSIINSEDRKLFADQVASIGGRVAPSGAVYSVEEAIITAKRLGYPILIRAAYALGGLGSGFAHDETELRKIVSKALLHSNQVLLDKSLKGWKEIEYEIIRDSYDNCIAICNMENLDPLGIHTGESIVVAPSQTLTDSEYYLLRSMSIKIVRHLGVIGECNVQFALNPKSEEFYIIEVNPRLSRSSALASKATGYPLAYVAAKLSLG--ICLSDLKNSVTG---------------------------STTACFEPSLDYCVVKIPRWDLGKF-TGVSRRIGSSMKSVGEVMAIGRRFEEAFQKALRMVHENCAGFDPGVE--EPT-------AQKLECPTDMRIFVLAAALRDN-YSIEELNQLTAIDKWFLYKMKRIIDHQRFLKTI-------------NSNS--ISS----------------DIILQSKKLGFSDKQIASCVGSAELLIRALRYSSSPPIRPRVRKVDTVAAEYPASTNYLYLTYNA-------------------------------------SEDDTDNIY-PSEINKNSVIVIGSGVYRIGSSVEFDCCAVGCVSQLRKMNKTTIMINYNPETVSTDYDVCDRLYFDEISFEVVMDIYEIENPHGIILSMGGQLPNNIAMDLHRQ-NARILGTSPENIDGAENRFKFSRLLDIKGIDQPKWRELTDIEGALNFCAETSYPCIVRPSYVLSGAGMIVAFNANELTTYLAKEATVNRDHPVVISKYIVGAKEIDVDAVARDGELVKIAVSEHVENAGVHSGDATLITPPNDLNEETLARIKEICAAIGQALAVNGPYNMQLIAKNNQLYVIECNLRVSRSFPFVSKTLDFDYVALATKVIMG--A-----------------------YEP--DSQEFGTNTFSPAVTNSRVGVK-------------------------------VPQFSFSRLAGADVALGVEMASTGEVACFGENKYEAYLKALMST----------------GFR-IPQ--------------------------------------RKVAFLSIGGYERKDELLGSVRLLKSMN-YKLFGSQGTADYYTHKGIYIEAIEW--PFEEVDAIVASLAEKE-FDLIINIPMR---SRGARRVSTL---GYRARRFAIDHSVPLISDVKCARLLIDALSMIE-GS-------P-----------------------------KVKTNID---------------------CLTARKIIRLPGLIDVHVHLREPGGEEKEDFISGTSAALAGGITMVCAMPNTDPAIVDGDTLNQVRT------------LAKSKAKCDYTFFLGATPS-------------------------------------------------------------------------------NAELLP---SLAKSQNPVVGLKMYLNQTFGTLTMS---NFDDWIKQFEHWPK-DLPIVAHAEGRDTAAIIMVASKYQRSVHICHVARAEE-------------------------IFMIKAAKEE-----------GKKVTCEVCPHHLFLSEEDVTYI------GESKSSVKPPLVKKSDQQALWANLDVIDCFATDHAPHLLSHK--HKQFCPGFPGLETILPLLLTAVHEKKLSLKDILTKLYINPRRIFNL--PDQ-P--------------DTYIEIDLDETW--IIPESLP--------------------YTKADWTPFAGRKVKGKVRRVVLRGEVAFIDG-------------------------QVLVPPGFGNEICP-L------TE-------------VDRIKEPIRI-----------TVPEICA--------DVIQELKLNDLGDIKTELT-------GDKIPL---PTPPIP-----------------------------------------------------------------------------------------------------------------------------------------------------------------------------------------------------------------------------------------------------------------------------------------------------------------------------------TITSTK-VEPVPTK---------------RIKSIAVVH---------------------------------------------------------------------------------------------------------DD--DTLRNKDILSVDMFTAQTLHVLFNCAQEIKKLIEKKADLCDVLRRKTLGLYFHEPSSRTFHSFNAAMVRLGGSIGKFDP--SESSQQKGETFDDTMKTMSSYYDALVIRHPQVGAAR-MAAAAAQIP--------------------IINGGDGTGEHPTQALLDVFTIREEIGTVNGLTISLVGDLLNGRTVHSLAKLLTHY---NVR-LKLISPPS-LKLPDSVKNYLIEKQIPFEENTNLEDALAESDVIYMTRIQKERITRDL-DYRNWTEQFIITPELMSKAKK--KMIVMHPLPRNEEISPAFDKDPRAAYFRQMRNGMFVRMALLAMVFG---------------------------------------------------------------------------------------------------------------------------------------------------------------------------------------------------------------------------------------------------------------------------------------------------------------------------------------------------------------------------------------------------------------------------------------------------------------------------------LKFAWDNYAKYAWGENEFKPLSRRAHHGSIFGR-EKIGLTIMDGMDTLFIAGLKDEFNAAREWVESSFTLENF----GSDLSVFETNIRLVGGMLSCYALTGDK----LFLEKADYVAAKLLPAFNTP-TEIPYALINLRTNSAKNYFWASSSASILSEIGTLHLEFVYLSELTKKAVYAEKVMKIRDHLDSMEK-VNGLYPNYINPKTK--KW-GHHHISVGALGDSFYEYLLKAWVQSGGE-DEKARRMYDEAIDAIQKN-LLKTSK-GGLSYFAE-LKYDRIEPKMDHLACFIGGLISL----G-AQSLAPE---EKVKAMKVAEDVTNTCHESYIRTAVGLGPECFRFT---A-DLEATA-SQSERYYIQRPELIESYFYLWRLTKDPKYREWAWEAAEAFEKHAKVI-GGYSGLRNVYELN-SQKDDVEQSFLFAETFKYLYLIFSDDN-FISLNEWVFNTEAHPL [9380]
Daphnia            NYPSPALQEELRTIAHNIVASGKGILAADESTATVGKRFADIGLENTEENRRAYRELLFTADSA-LNDNI-SGVILFHETLYQKASCGTSFAELLKQRGIYPGIKVDKGVVNLFGS-EDECTTQGLDDLDARCAQYKKDGCQFAKWRCVLKI-GKNTPSYQAILENANVLARYASICQTNGLVPIVEPEVLPDGDHDLDRAQKVTETVLAAVYKALSDHHVFLEGTLLKPNMVTAGQSCKTKYTPEEVAKATVTALQRTVPPAVAGVTFLSGGQSEEDASVHLNAINAYPGRKPWGLTFSYGRALQASVLRAWGGKPENVKAGQEELLKRAKANGEAAQGKYVAGTCVGAAAAYDLFIKNHAYTFLFTSESVGEGHPDKLCDQVSDAILDAHLAQDPNAKVACETVSKTGMVLVCGEITSRAIVDYQKVIRETVKQIGYDDSSKGFDYKTCNVLVALEQQSPNIASGVHVDRDDDNVGAGDQGLMFGYATDETEECMPLTVVLSHKLNQRLSDLRRDGTLWWACPDTKSQVTCEYYFDNGACVPLRVHTVVISTQHLAKASLEEVRRDVMEHVIKAVIPAKYMDSNTIFHINPCGLFIYGGPMGDAGLTGRKIIVDTYGGWGAHGGGAFSGKDYTKVDRSAAYAARWVAKSLVKGGICRRCLVQVSYAIGLAEPLSITIFDYGTSKYSQGELLAIVKKNFDLRPGAIAKSLNLKNPIYQKTSTYGHFGRDIFTWEQPKTLILPAAAIANGKIVAVIGAVVDVQFEDQLPPILNALEV-SNRSPRLILEVAQHLGENTVRTIAMDGTEGLIRGQPVLDTGSPIRIPVGPETLGRIMNVIGEPIDERGPIVTDKFAAIHAEAPEFVEMNVAQEILITGIKVVDLLAPYAKGGKIGLFGGAGVGKTVLIMELINNVAKAHGGYSVFAGVGERTREGNDLYHEMIESGVISLKDKTSKVALVYGQMNEPPGARARVALTGLTVAEYFRDQEGQDVLLFIDNIFRFTQAGSEVSALLGRIPSAVGYQPTLATDMGSMQERITTTKKGSITSVQAIYVPADDLTDPAPATTFAHLDATTVLSRAIAELGIYPAVDPLDSTSRMMDPNIIGDVHYNAARGVQKILQDYKSLQDIIAILGMDELSEDDKLTVARARKIQRFLSQPFQVAEVFTGHAGKLVPIAETIKGFKMILNGELDHLPEAAFYMVGPIEEVVAKAEKLAESQRKFFVGGNWKMNGNKKEIDAIISFLTAGPLD-PNAELVCGVSPCYL-DYVRQKL-----------PASIGVAAQNCYKVAKGAFTGEISPAMIKDIGAEWVILGHSERRNVFGESDALIGEKVNHALAE-GLKVIPCIGEKLEEREAGKTEEVVFSQLKAIVDKIPQDK-WDNVVIAYEPVWAIGTGKTASPQQAQEVHGKLRQWLADNVSAEVAQKTRIIYGGSVTAENCRELAKEADIDGSLVGGASLKPDFIHIVNASQMGK--EKTHINIVVIGHVDSGKSTTTGHLIYKCGGIDKRTIEKFEKEAQEMGKGSFKYAWVLDKLKAERERGITIDIALWKFETAKFYVTIIDAPGHRDFIKNMITGTSQADCAVLIVAGGVGEFEAGISKNGQTREHALLAYTLGVKQLIVGINKMDSTEPPFSEARYEEIKKEVSSYIKKIGYNPVTVPFVPISGFHGDNMIE-ASGNLPWYKGWAVE-----RKEGKADGKTLLEALDAILPPSRPTDKALRLPLQDVYKIGG-IGTVPVGRVETGVIKPGMVVTFAPCQLTTEVKSVEMHHEALEEACPGDNVGFNVKNVSVKELRRGYVAGDSKNNPPKGAADFYAQVIVLNHPGQIGNGYTPVLDCHTAHIACKFAEIKEKCDRRTGKTTEENPKFIKSGDAAMITLVPSKPLCVESFSDFPPLGRFAVRDMRQTVAVGVIKSVMNAAVRAVVRMGIYVGAKVYFIKEGYQGMVDGGDNI-VEANWSSVSGIIHKGGTIIGSSRCKEFRERPGRLRAAKNLILKGISNLVVIGGDGSLTGANLFRQDWPELVTELAAKGDITPEQAKKFTHLNIVGMVGSIDNDFCGTDMTIGTDSALHRIIEAVDAIAATAYSHQRTFIMEVMGRHCGYLAVVTALTTEADYVFYPENPPPVDWPDKICKKLSQERESGQRLNIIIVSEGAIDREGNPITAEMI-----------------RKVVVDNLQQDTRITVLGHVQRGGSPSAFDRVLGCRMGAEAVMAVLEA----TPETEACVVSLDGNQAVRLPLMACVEKTQAVAKAMADKQWELAVQLRGRSFARNVETYKMLTRLKPPKMSPEGYTLGVMHVGAPACGMNAAVRSFVRNCIYRGDTVVAIHDGVEGLI--EGNVHPLGWGDVTGWVGQGGAFLGTKRTLPDGK-------YPEVAASLRKHKIQALLIIGGFEAYQTVLHLAENRDKYPEFCIPMAIVPSTISNNVPGTDFTLGADTALNEITEICDRIRQSAQGTKRRVFIIETMGGYCGYLATLAGVAGGADAAYIYEEPFNVKNLQMDVEHVASKMAME-GVERGLILRNENANENYTTDFIYKLFSEEGKGVFSARMNVLGHMQQGGSPTPFDRNMGTKLAAKAVEWMVEQLTQATQP-DGS--ICANKPESAVMLGIVKRYYAYTPVQELKAETDFKHR-LPKTQ-WWLKMRPLLRILAKHESTYQEPTVTTSGGAPIGFKTASLTAGPRGPMLLQDHVYIDETAHFDRERIPERVVHAKGSGAFGYFEVTHD-ITK-YCKAAVFGQVGKKTPVAVRFSTVGGESGSADTARDPRGFAVKFYTEEGNWDLVGNNTPIFFIRDPILFPSFIHTQKRNPVTHLKDPDMFWDFISLRPETTHQVCFLFSDRGTPDGYRFMNGYGSHTFKLVNAEGKPIYCKFHFKTDQGIRNLDAGKAHQLTADDPDYATRDLYNAISKADFPSWSVKIQVMTFEEAEKFKWNPFDLTKTWPQADFPLIPVGRMVLDRNPKDYFAEVEQIAFSPAHLVPGIE-PSPDKMLQGRLFSYTDTHRHRLGTNYLHLPVNCP---YRSKTL-NYQRDGPMTFNTDYAGYPNYFPNSFSGPSDAP-AALESKFEV---SGDVARYNTAD-DDNFSQVGIYWTKVLDDGAKERLVQNIAGHLKSAQSFIQDRAVKNFMQTIKCVVVGDGAVGKTCLLISYTTNKFPSEYVPTVFDNYAVTVMIGGEPYTLGLFDTAGQEDYDRLRPLSYPQTDVFLVCFSVVSPSSFENVKEKWVPEITHHCQKTPFLLVGTQIDLRDDAATVEKLAKNKQRVITIDQGEKLARELKAVKYVECSALTQKGLKNVFDEAILAALEPPEPIKKRRCNILMVNFTVDEIRVMMDKKRNIRNMSVIAHVDHGKSTLTDSLVGKAGIIAGAKAGEMRFTDTRKDEQERCITIKSTAVTMYFELSEKDCAFIT------NPEQRESTEKGFLINLIDSPGHVDFSSEVTAALRVTDGALVVVDCVSGVCVQTETVLRQAIGERIKPILFMNKMDRALLELQLDQEALYQTFQRIVENVNVIVATYA------DDEGPMGEISVDPSKGSVGFGSGLHGWAFTLKQFAEMYADKFKIDTI----------------KLMNRLWGENFFNPTTKKWSKTKDA----DN-----KRSFNMYVLDPLYKVFDAI---MNYKKEE----TDSLLTKLGI--KLSLEDREK---DGKNLLKAVVRQWLPAGDTLLQMIAIHLPSPAVAQKYRTEMLYEGPLDDESAVAMKNCDPNGPLMMYVSKMVPTTDKGRFYAFGRVFAGKVCTGMKARIMGPNYVPGNKADLYEKAIQRTVLMMGRFVEAIEDVPCGNICGLVGVDQFLVKTGTISTFKDAHNLRVMKFSVSPVVRVAVEPKNPADLPKLVEGLKRLAKSDPMVQCIIEESGEHIVAGAGELHLEICLKDLEEDHACIPLKKSDPVVSYRETVSEESDQVCLSKSPNKHNRLYMKAVPMPDGLPEDIDKG-DVNARDDFKIRGRYLSDKY---------------EYDVTEARKIWCFGPDTTGPNLLIDVTKGVQYLNEIKDSVVAGFQWATKEGVLCDENMRGVRFNIHDVTLHADAIHRGGGQIIPTARRVFYASVLTAAPRLMEPVYLCEIQCPENAVGGIYGVLNRRRGHVFEESQVAGTPMFVVKAYLPVNESFGFTADLRSNTGGQAFPQCVFDHWQILPGNPFEATTKPGQVVTDTRKRKGLKEGIPALDSYLDKLMS--------IQKIFARMIFDSRGNPTVEVDLTTEKG-LFRAAVPSGASTGIHEALELRDDIKTEYHGKGVKKAVSNINDLIAPALLKENLQVTDQEAIDNFMIKLDGTENKSKFGANAILGVSLAACKAGATHKGVPLYRHIADLAGTPEIILPTPAFNVINGGSHAGNKLAMQEFMILPTGASSFTEAMRMGTETYHHLKKVINARFGLDATAVGDEGGFAPNILNNKDALDLITTAIEKAGYTGKIEIGMDVAASEFHKNGKYDLDFKNPASDPATYLESNKLAELYQEFIKDFPMVSIEDPFDQDDWAAWTSLTGNT---PIQIVGDDLTVTNPKRIQMAVDCKACNCLLLKVNQIGTVTESIAAHKLAKANGWGTMVSHRSGETEDSFIGDLVVGLSTGQIKTGAPCRSERLAKYNQILRIEEELGAAAKYAGKNFRHPSKIGINGFGRIGRLVLRACIEK----GATVVAVNDPFITLDYMVYMFKYDSTHGRFKGEVK--EEGGKLVVNGHHIQVFSERDPKNIPWGASGAEYVVESTGVFTTLDKAQAHI-DGG-AKKVIISAPSADAPMFVVGVNLEAYD-PSMK-IVSNASCTTNCLAPLAKVINDNFGIIEGLMTTVHAITATQKTVDGPSGKLWRDGRGAAQNIIPASTGAAKAVGKVIPELNGKLTGMAFRVPVHDVSVVDLTCRLSKEASYDEIKAVVKAAAE--GP-MKGILGYCDEEVVSTDFIGDNHSSIFDAAAGIALNKTFVKLISWYDNEFGYSCRVVDLIKYMQSKDICVVGSGNWGSTIAKIVGHNV-V-------KYNEQFESQVSMWVFEEMI---D-GKKLTEIINETHENVKYLPNHKLPTNVIAIPDVVEAAKDADILIFVIPHQ-F------------ITRICEQLVGNIKATAFGLSLIK-GFLPVP-GGGIELISHAINKKL-NIP-IAVLMGANLAPEVADEKFCETTIG---AASLENGNVLRDIIQTEYFRVVVVNDVEAVEMCGALK--------------------------------------------NIVACGAGFVDGLGYGDNTKAAVIRLGLMEMIKFAELFY-PGS----KLSTFFESCGVADLITTCYGGRNRRVSEAFVK--SKKSIAELEKEMLNGQQLQGPATAEEVNFMLKAKGIE--DKFPLFTAIHRICLGELSPEQMVDCIRNHPEHMM--GREDKTS-WKASYFVKLVQLLDEYPKCFIVGADNVGSKQLQQIRRSLRDHAVVLMGKNTMIRKAIRGH-LENNPALEKLLPHIRGNVGFVFTKNDLVDVRDRLTENRVRAPARAGALAPMPVDIEPQNTGLGPEKTSFFQALSIPTKISKGTIEIITTVNVIKEGERVDASAATLLNMLNISPFTYGLVVQQVYDSGTVFEPKILDIKPESLRTRFLEGVRNVASVSLRIGYPTLASAPHSLINGFKNLLAVAAATNIEFKEAMTVKEFLKDPSKFMGRYSREP--DNPTKSCKARGSNLRVHFKNTREAANTIKRMPLKRAVAFLKNVIQHKECVPFRRYNGGVGRCAQAKQWGT--TQGRWPKKSAEFLLQLLKNAESNA---DLKGLDVDHLVIDHIQINRAPYMRRRTYRAHGRINPYMSSPCHMEVILAEKEDIVSKVKKLNLKFTIDCTHPV-EDGIMNAADFETYLKQHIKLNKKVGNLGTH-IQTELAKSKIIVSSDVPFSKRYLKYLTKRYLKKNNLRDWLRVVANGKTSYELRYFNVSEDAFTKPWEDVTEYFRVDPER-GLAMEQVRSYQEKYGPNELPVEEGKTLLQLILEQFDDLLVKILLMAAIISFVLALFEEHE---D-ELDQLTAFVEPFVILLILIANAIVGVWQERNAESAIEALKEYEPEMGKIVRSDKAGV-QKIRAREIVPGDIVEVSV----GDKIPADIRIIKILSTTIRIDQSILTGESVSVIKHSEPVPDPRSVNQDKKNILFSGTNVAAGKARGIVIGTGLNTAIGKIRTEMSETEEMKTPLQQKLDEFGEQLSKVISVICVAVWAINIGHFNDPAHGGSWLKGAIYYFKIAVALAVAAIPEGLPAVITTCLALGTRRMAKKNAIVRSLPSVETLGCTSVICSDKTGTLTTNQMSVSRMFVLDKIAEDGNPLLHEFEISGSTYEPIGEVTMD-GKKIRPGDFETLHEIATICMMCNDSAIDFNEHKQAFEKVGEATETALITLGEKLNPFNISKVGQDRRNAAIVVRQDMDTKWKKEFTMEFSRDRKSMSSYCVPLK------AT---RLGNGP--KMFCKGAPEGVLDRCSHVRVGAQKV-PMTPAIYNKIIEVTRQYGTGRDTLRCLALATLDTPPKIADMDISDSNKFASYEANMTLVGIVGMLDPPRKEVFDSIVRCRQAGIRVIVITG--DNKATAEAICRRIGVFTEEESTEGMSYSGREFDDLSVDEQRKAVGKARLFSRVEPSHKSKIVEYLQSMDEISAMTGDGVNDAPALKKAEIGIAMGSGTAVAKSASEMVLADDNFSTIVAAVEEGRAIYNNMKQFIRYLISSNIGEVVSIFLTAALGLPEALIPVQLLWVNLVTDGLPATALGFNPPDLDIMNKPPRRASEGLITGWLFFRYMAVGTYVGAGTVGAAAWWYMISPTGPHLSYYQLSHHLQCTPENEAF-----KGVDCALFHD------------------------------------PHPMTMALSVLVTIEMLNALNSLSENQSMLVMPPWSNIWLISAIALSMTLHFMILYVEILSTVFQICPLTLDEWIAVVKISLPVVLLDEVLKFFARKYSDKAVLVLENGAFFIGKHFG-------AP-VNTSGEVVFQTGMVGYPESLTDPSYCAQILVPTYPLIGNYGVP-SKELDEFQLPK---------------------------------WFE-SRRI-WAAGLIVSELCDV-PSHWSQEQTLDSWLKNEGVPGISGIDTRQLTQMIREKGTVLGKIFLGEDIPKELG----VWADPNLRNLVEEVSIT-------------------------------TPQTF-NPE--------G-SPRICAIDCGLKYHQLRCFLSRGARVDLVPWNHPLNPS----EYDGLFISNGPGDPS-QCEVTITNLRRLL--SSST------KPIFGICLGHQLLALAAKFTTFK--------------------MKYGNRGVNQPCTHEG--------------TGRCFITSQNHGFAVKVDS-PSDP-EWCPLFTNANDGTNEGIVHKTLPFFSVQFHPEHMAGPEDLEDLFTVFLDAVNNSR--VGN--------------------------------------MNPV---IKERIQQYL----------------SADC-IPTPT-SLEGICKP--------RKVLLLGSGGLSIGQAGEFDYSGSQAIKALKEEGIHSILINPNIATVQTSKGMADKVYFLPITPHYVKQVIRQERPEGILLTFGGQTALNCGIELNKSG-----------------VLEKYGVKVLGTPIQSIIDSEDRKLFAEKVAEVGERVAPSAAAYSFEEALDAAEKLGYPVLARAAYTLGGLGSGFADNPEQLRSLAQSAFAHSNQLIIDKSLKGWKEVEYEVVRDAFNNCVTVCNMENVDPLGIHTGESIVVAPSQTLTNREYNMLRTTAIKVVRHLGVVGECNIQYALNPNSQEYYIIEVNARLSRSSALASKATGYPLAYIAAKLALG--IPLPVLRNSVTE---------------------------STTACFEPSMDYCVVKIPRWDLSKF-MRVSAKIGSSMKSVGEVMAVGRRFEEAFQKAMRMVDENVLGFDPNLN--TVS-------DDELECPTDKRMFVLAAALKKG-YTVDRLYELTKIDRWFLVKMQNIIGCYNNLE---------------SQSEKELTS----------------QLLLEAKRMGFSDKQIASCIGSTELAIRSKREEYA--ITPFVKQIDTVAAEWPAHTNYLYLTYNG-------------------------------------NAHDLT--F-PGGY----TMVIGSGVYRIGSSVEFDWCAVGCLRELRNLGRKTVMINYNPETVSTDYDMCDRLYFEEITFEVVMDIYNMEAPEGVILSMGGQLPNNIAMELHRQ-RAKILGTLPESIDCAENRFKFSRMLDRIGILQPRWKELTNLKLAIEFCEDVGFPCLVRPSYVLSGAAMNVAHSPQDLETYLSKASAISKEYPVVISKFILEAKEIDVDAVAQDGQLLCMAVSEHVENAGVHSGDATLVTPPQDLNNETLSKIQNICRAIAMSLEVSGPFNMQLIAKDNELQVIECNLRVSRSFPFVSKTLEHDFIAMATKVIVG-QR-----------------------VDP--VDVLRGC--------D-KVGVK-------------------------------VPQFSFSRLAGADVMLGVEMASTGEVACFGENRYEAYLKALMST----------------GMA-IP---------------------------------------KNSILLSVGSYKHKNEMLPSVRTLEKLG-YKLYASLGTADFYNDHGITVESIEW--AYDDLNNMADFLAHKQ-LDLVINLPMR---HGGARRVSSFSTHGYRTRRMAVDYAVPLITDIKCAKLLVEALRLVG-KA-------P-----------------------------KMKPHVD---------------------CMTSRRLVRIPGLIDVHVHLREPGGTHKEDFSSGTAAALSGGVTMVLAMPNTQPTITDKAALHLIKD------------LAKKGARCDYGIFMGASAT-------------------------------------------------------------------------------NFEEII---ELSSH---VVGLKMYLNETFTTLKLD---GIQQWLKHFENWPK-GVPICVHAEGRTTAAVILLASLNNRSVHVCHVATRDE-------------------------IEIIKAAKKK-----------GLPVTCEVCPHHLFLNSNDLPAF------G-TKGEVRPRLASPEDQQALWDNLNIIDCFATDHAPHTLEEK-MSDNSPPGYPGLETMLPLLLTAVNKGQLSLQDVVNKCHHNPKRIFKL--PDQ-S--------------NTYVEIDLEEDW--VLPDANV--------------------FSKAKWSPFAGRKVKGAVKRVVLRGEVVYIDG-------------------------SIIAQPGFGQDVRE-------------------------PDQSNFSIPHM-----EFSDLGDPRVTRSAAYNVSGSQTSGNGEDDVHFHRHTSETRELYGQMFSE-LGIPKIRS------------------------------------------------------------------------------------------------------------------------------------------------------------------------------------------------------------------------------------------------------------LSVGPTLP----------------------TLRISHPQQTDSSS-----------------------------TGRP-VSPVSRSFDSSILSPPQQSKGISARPVSPAASQM-------------------------------------------------------------------------------------------ATSSFSGSAALPH--HGLQGQCILTVDMFSKEQLNAIFNLAQTFRLCVQKERSLDHILKGKIMASVFYEVSTRTSCSFSAAMQRLGGRVIYMDE--SSSSAKKGETLEDSITVMASYSDVVVLRHPEPGAVG-RAAARSSRP--------------------LINAGDGTGEHPTQALLDVFTIREEIGTVNGLTITMVGDLKHGRTVHSLARLLTLY---NVH-LRYVSPAN-LGMPNEVMDYIGSKGIPQTNFSSLEDALPETDVLYMTRIQRERFATQQ-EYDMACGHFVVTPHLMRLAKR--RMVVMHPLPRVFEISPDFDSDPRAAYFRQAEAGMYVRMAILAMVLGRVLGND-GISDSETICRQHSRDEGVD---RNXDLVVWPQSTAECSLIASACYEKKVPMIPFGTGTGLESGVCGVY--GGVSVDMSK-MDQIVDFNPEDFDVTVQPGVTRKGLNHFLKDHGLWFPVDPGADAS--LCGMTATSASGTNAVRYGTMRENVLNTEIVLADGRIFCTAGNGRRSKKSSAGFNLTNLFVGSEGSLGFITKTTLKIYGIPEMMVSAVCAFPTVKAAVDVCVQVLQSNIP--IARIELMDEVAMEMCNNHNKLD-YEVAPTLF---LEFHGTEES-VKSQ-AKFA----AEIADYNGGSQFRWAYETEERNRLWKARHDIYWTVLQSNPGCRAIVTDVCVPITCLPDLIAQTKSDIQQSGIIGPCLGHVGDGNFHTFLVFNPNKPEEFKKAENLASRMAKRALDLNGTCTGEHGIGIGKMAYLEKEMGPLGIEIMKSIKRTLDPHWLMNPGKMKHAWDNYATYAWGKNELRPISHKGHSASIFGS-GNFGASIVDGLDTLYIMGFMDEYKRGRDWVEEHLNLTGV----SSELSVFETNIRFVGGLLSCFAITGDS----MFREKALHIAERLLPAFNTL-TGIPHALINIGTGTSKNYAWASSGSSILSEFGTMSLEFNYLSDITGNPVFRQKIDQITEVIKKQEK-PEGLYPNYLNPKTG--RW-GQQHISMGALGDSFYEYLLKSWLQSSKT-NDEAREMYVDAMDAAVAK-LIQKSN-GGLTYFAE-MKFGRLEHKMDHLACFTGGMLAL----G-GTHLEEP---LKSKHIALGKAITHTCHESYDRSNTKLGPEAFRFS---D-AIEAKALKSNEKYYILRPEVIESYFVLWRLTHDVRYRQWGWEAVQALEKHCRVD-GGYTGVKNVYSDE-PTQDDVQQSFFLAETLKYLYLLFSDDE-LISLDEWVFNTEAHPL [9904]
Diachasmimorpha    AKAEPELKAELKKIAETIVAPGKGILAADESTATIGKRLQDINVENNEANRKAYRQLLFTTAKD-VITNHISGVILFHETLYQSSDDGKPFVELLKERNIIPGIKVDKGVVPLFGT-DDECTTQGLDDLQARCIQYKKDGCHFAKWRCVLKIKGKTQPSRLAILENANVLARYASICQSARIVPIVEPEILPDGDHDLARCQEVTEEVLAAVYKALNDHHVYLEGTLLKPNMVTPGQSCPKRASPAEIAVATVTALQRTVPPAVPGITFLSGGQSEEEASVNLDAINKVPGKKPWALTFSYGRALQASVLRAWAGKPDQIGAAQDELIKRAKANSESALGKYAGGVAGAAGDAAL-FVANHAYTFLFTSESVGEGHPDKMCDQISDAILDAHLEQDPEAKVACETVTKTGMILLCGEITSKAVVDYQKIVRDTVNHIGYDDSSKGFDYKLCSVLMAIDAQSPNIAAGVHQNRSDEEVGAGDQGLMFGYATDETDECMPLTVVLAHKLNQKIAELRRSGELWWARPDSKTQVTCEYMMDQGACVPVRVHTVVVSLQHSEKITLDELRRAVMDKVIKEVIPAKYLDEKTIFHVNPCGLFIIGGPQSDAGLTGRKIIVDTYGGWGAHGGGAFSGKDFTKVDRSAAYAARWVAKSLVKAGLCRRCLVQVSYAIGVAEPLSITVFDYGTSKLPQEKLLGIVNKNFDLRPGKIVKELDLRRPIYQQTSTYGHFGRDGFTWEQPKQLILPKAGTATGKIVAVIGAVVDVQFDEALPPILNALEV-QNRSPRLVLEVAQHLGENTVRTIAMDGTEGLVRGQPVFDSGFPIRIPVGAETLGRIINVIGEPIDERGPVNTDKLAAIHADAPEFVDMSVEQEILVTGIKVVDLLAPYAKGGKIGLFGGAGVGKTVLIMELINNVAKAHGGYSVFAGVGERTREGNDLYHEMIESGVISLKDKTSKVALVYGQMNEPPGARARVALTGLTVAEYFRDQEGQDVLLFIDNIFRFTQAGSEVSALLGRIPSAVGYQPTLATDMGTMQERITTTKKGSITSVQAIYVPADDLTDPAPATTFAHLDATTVLSRAIAELGIYPAVDPLDSTSRIMDPNIIGAEHYNIARGVQKILQDYKSLQDIIAILGMDELSEEDKLTVARARKIQRFLSQPFQVAEVFTGHAGKLVPLAETIKGFQKILAGELDHLPEVAFYMVGPIEEVVAKAETLAKQ-RKFFVGGNWKMNGTKKEIDEIVAFLKAGPLD-PNVEVVVGVPAIYL-PYAKSIL-----------PSTIATSAQNCYKVPKGAFTGEISPAMLVDSEIPWVIIGHSERRNVFGESDELTAEKVAHALEA-GVKVIACIGEKLEERESGKTEEVVYRQTKAIADKI--KS-WDNVVLAYEPVWAIGTGKTATPQQAQEVHDQLRAWFAKNVSPAVSESLRIIYGGSVTAGNAKDLAKEKDIDGFLVGGASLKPDFVQIVNAKQMGK--EKIHINIVVIGHVDSGKSTTTGHLIYKCGGIDKRTIEKFEKEAQEMGKGSFKYAWVLDKLKAERERGITIDIALWKFETSKYYVTIIDAPGHRDFIKNMITGTSQADCAVLIVAAGTGEFEAGISKNGQTREHALLAFTLGVKQLIVGVNKMDSTEPPYSEARFEEIKKEVSSYIKKIGYNPAAVAFVPISGWHGDNMLE-PSSKMPWFKGWNVE-----RKEGKAEGKCLIEALDAILPPSRPTDKALRLPLQDVYKIGG-IGTVPVGRVETGVLKPGMVVTFAPAGLTTEVKSVEMHHEALTEAVPGDNVGFNVKNVSIKELRRGYVAGDSKSNPPKGAADFTAQVIVLNHPGQISNGYTPVLDCHTAHIACKFAEIKEKCDRRTGKTTEDNPKAIKSGDAAIVTLVPSKPMCVEAFQEFPPLGRFAVRDMRQTVAVGVIKAVMNAAVRAVVRMGIYLGCKVFFIKEGYQGMVDGGEHI-VEATWSSVSCIIHRGGTVIGSARCSDFREREGRKKAAKNLVTRGICNLVVIGGDGSLTGANLFKEEYPSLLQDLVKGGDVTAEQAEKYKHLHIVGMVGSIDNDFCGTDMTIGTDSALHRIIESIDAIVSTAYSHQRTFIMEVMGRHCGYLALVAAMCSEADFVFIPEWPPEGDWPNKLCKKLLQERLTGQRLNIIIVAEGAVDRNGDPITAEKV-----------------HKVVVDKLQQDTRITVLGHVQRGGNPSAFDRVLGCRMGAEAVMALMEA----TPDTEACVVTLDGNQAVRLPLMECVRRTKAVAQAMADKNWDLAVQLRGKGFARNLETYKMLTRLKAPIGAQDHYTLAVMHVGSPSCGMNAAVRSFVRNCIYRGDKVYGICDGVTGLA--AGQLKLMDWPSVTGWVAQGGAYLGTKRAPPKEE------QLPQIAAKLREFGIQALLIIGGFEGYQTGLTFTAAREKYDEFKIPIAMIPATISNNVPGTEFSLGCDTALNEITEICDRIRQSAQGTKRRVFIIETMGGYCGYLATLAGLAGGADAAYIFEEKFNIKDLNQDVIAMAAKMS-E-GVQRGLILRNENCNLNYNTDFMQRLFSEEGKGLFSCRSNIIGHMQQGGSPTPFDRNLGTKMGAKAVEWFSDQLKKCTTP-EGK--TLATTPDTAVMLGIIKRQYRYTPFCELNDVTDFEHR-IPTYQ-WWIKLRPLLKVLAKHESTYEEPVLLTGNGAPIADKTASLTAGPRGPMLIQDFVYLDEMSHFDRERIPERVVHAKGAGAFGYFEVTHD-ITK-YTKAKVFSKIGKRTPIAVRFSTVGGESGSADTVRDPRGFAVKFYTEEGIWDLTGNNTPIFFIKDPLMFPSFIHTQKRNPATHLKDMDMFWDFLSLRPESTHQVMILFSDRGIPDGYRHMNGYGSHTFKLVNDKNEYVWCKFHYKTDQGIQNLLAEKAAGLASSDPDYSIRDLYNAIAQKKLPTWTFYIQVMTEEQAQKFKWNPFDLTKVWPHKDFPLIPVGKLVLDRNPQNYFQDVEQMAFDPAHMVPGIE-ASPDKMLQGRLFAYGDTHRHRLGPNHLQLAVNCP---YKQLSIMNYQRDGL-MPIHNQNGAPNYYPNSFSGPVECP-VVRSPPIKISV-DGAADRYQPVN-EDDFGQSTTLWQKVLDEGAKTRLVDNMVNSLMGASNFIVERAVRNFMQTIKCVVVGDGAVGKTCLLISYTTNKFPSEYVPTVFDNYAVTVMIGGEPYTLGLFDTAGQEDYDRLRPLSYPQTDVFLVCFSVVSPSSFENVKEKWVPEITHHCQKTPFLLVGTQIDLRDDAATIEKLAKNKQKPITGEQGEKLARELKAVKYVECSALTQKGLKNVFDEAILAALEPPEVVRRRKCVVLMVNFTVDEIRGMMDKKKNIRNMSVIAHVDHGKSTLTDSLVSKAGIIAGAKAGETRFTDTRKDEQERCITIKSTAISMFFELDEKDLVFIT------NPDQRDKEEKGFLINLIDSPGHVDFSSEVTAALRVTDGALVVVDCVSGVCVQTETVLRQAIAERIKPVLFMNKMDRALLELQLDSEDLYQTFQRIVENVNVIIATYS------DDDGPMGEVRVDPSKGSVGFGSGLHGWAFTLKQFSEMYAEKFKIDTV----------------KLMNRLWGESFFNPKTKKWSKQKEA----DN-----KRSFCMYVLDPIYKVFDCI---MNYKKEE----ADSLLSKLGI--VLKPEDKDK---DGKALLKVVMRTWLPAGEALLQMIAIHLPSPVTAQKYRMEMLYEGPQDDEAALGIKNCDPNAPLMMYVSKMVPTSDKGRFYAFGRVFSGKVCTGMKARIMGPNFVPGKKEDLYEKAIQRTILMMGRYVEAIEDVPSGNICGLVGVDQFLVKTGTITTFKDAHNMKVMKFSVSPVVRVAVEPKNPADLPKLVEGLKRLAKSDPMVQCIIEESGEHIIAGAGELHLEICLKDLEDDHACIPIKKSDPVVSYRETVSEESDQMCLSKSPNKHNRLFMKAQPMPDGLAEDIDSG-DVNPRDDFKVRARYLGEKY---------------DYDVTEARKIWCFGPDGTGPNILVDCTKGVQYLNEIKDSVVAGFQWATKEGVLSEENLRGVRFNIYDVTLHADAIHRGGGQIIPTTRRCLYACLLTAAPRLMEPVYLCEIQCPEVAVGGIYGVLNRRRGHVFEEQQVAGTPMFVVKAYLPVNESFGFTADLRSNTGGQAFPQCVFDHWQILPGDPTEPGTRPFQVVQDTRKRKGLKDGLPDLASYLDKLMS--------IQSIKARQIYDSRGNPTVEVDLVTENG-LFRAAVPSGASTGVHEALELRDNDKSKYHGKSVFKAVENINSLIAPELLKCGLQVTQQTDIDNLLLKIDGTPNKSKLGANAILGVSLAVCKAGAAKKGMPLYKYIAELAGNKEIILPTPAFNVINGGSHAGNKLAMQEFMILPVGAANFTEAMKMGSEVYHHLKNIIKKKFGLDATAVGDEGGFAPNILDNKEGLNLINEAIKVAGYEGKIKIGMDVAASEFHKNGKYDLDFKNEKSDPSTYLEPKALEALYLDFVKEYPIVSIEDPFDQDGWDSWTSITAAT---PIQIVGDDLTVTNPVRIETAIAKKACNCLLLKVNQIGSVTESINAHKLAKSAGWGTMVSHRSGETEDTFIADLVVGLSTGQIKTGAPCRSERLAKYNQILRIEEELGAAAKYAGEKFRNPSKIGINGFGRIGRLVLRASLER----GGQVVAINDPFIGLDYMVYLFTYDSTHGRFKGEVK--AEGGCLVVNGNKIQVFSERDPKAIPWGKAGAEYVVESTGVFTTIAQASAHL-EGG-AKKVIISAPSADAPMFVCGVNLDTYD-PSHK-VVSNASCTTNCLAPLAKVIHDNFEIVEGLMTTVHATTATQKTVDGPSGKLWRDGRGAAQNIIPASTGAAKAVGKVIPSLNGKLTGMAFRVPVANVSVVDLTCRLGKPASYDAIKAKVKEAAE--GP-LKGILGYTEDDLVSSDFIGDNHSSIFDAKAGIPLSDSFVKLISWYDNEFGYSSRVIDLIKFMQTKDVCIIGSGNWGSAIAKIIGANT-A-------KLEN-FEDRVTMYVYEEII---D-GKKLTEIINETHENVKYLPGHKLPENVVAVPDVVEAAANADILVFVVPHQ-F------------IRRICSTLLGKIKPTAVGLSLIK-GFDKKE-GGGIELISHIIAAEL-KIP-MAVLMGANLASEVADEMFCETTIG---CKDKAVGTVLRDMIQTSFFRVVVVDDVDSVECCGALK--------------------------------------------NIVACGAGFVDGLGLGDNTKAAVIRLGLMEMIKFVDVFF-PGG----KLSTFFESCGVADLITTCYGGRNRKVSEAFVK--TGKTIEELERDMLNGQKLQGPFTAEEVNYMLKLKDME--SRFPLFTAIHRICVGELKPGDLIDCIRSHPEHMM--GREDKAS-WKSNYFTKLIQLLDDYPKCFIVGADNVGSKQMQQIRMSLRGTAVVLMGKNTMMRKAIRGH-IERNAALEKLLPHIRGNVGFVFTRGDLVEVRDKLLENKVRAPARAGAIAPLSVIIPAQNTGLGPEKTSFFQALSIPTKISKGTIEIINDVHILKPGDKVGASEATLLNMLNISPFSYGLLVEQVYDSGTIFAPEILDIKPEDLREKFMAGVANLASVCLAIGYPTVASAPHSIANGFKNLLAIAAVTEVEFAEATTIKEYIKDPSKFMGRYSHEP--TNATKSCKARGSNLRVHFKNTHEAARAIKSMALRRAQKFLKNVIEHKECVPFRRFNGGVGRCAQAKQFGT--TQGRWPKKSAEFLLQLLRNAESNA---DYKGLDVDRLVIDHIQVNHAPCLRRRTYRAHGRINPYMSSPCHIEVILTEKEDVVAKAKKVSLKFTIDCTHPV-EDNIMDVANFEKYLQERIKVNGKTGNFGNN-VNLERNKNKLSVNSDVDFSKRYLKYLTKKYLKKNKLRDWLRVVSKDKDTYELRYFQITSDAHAKSVDEVLNYFNVDSEK-GLSTDQVKRNQEKYGLNELPAEEGKSIWQLVLEQFDDLLVKILLLAAIISFVLALFEEHE---D-AFT---AFVEPFVILLILIANAVVGVWQERNAESAIEALKEYEPEMGKVVRSDKSGV-QRIRAKEIVPGDIVEVSV----GDKIPADIRLIKIYSTTIRIDQSILTGESVSVIKHTDPVPDPRAVNQDKKNILFSGTNVAAGKARGVVMGTGLNTAIGKIRTEMSETEEIKTPLQQKLDEFGEQLSKVISVICVAVWAINIGHFNDPAHGGSWIKGAIYYFKIAVALAVAAIPEGLPAVITTCLALGTRRMAKKNAIVRSLPSVETLGCTSVICSDKTGTLTTNQMSVSRMFVFDKVEGNDSSF-HEFEITGSTYEPIGDVFLK-GQKVKGQEYETLHEIGTICIMCNDSAIDFNEFKQAFEKVGEATETALIVLAEKINPFGCSKSGLDRRGAAIVVRQDVETKWKKEFTLEFSRDRKSMSSYCVPLK------PS---KLGTGP--KLFVKGAPEGVLDRCTHARVGTSKV-PLTSTLKNRILDLTRQYGTGRDTLRCLALATADHPMKPDDMDLGDSTKFFTYEKDLTFVGVVGMLDPPRKEVFDSIVRCRAAGIRVIVITG--DNKATAEAICRRIGVFTEEEDTTGKSYSGREFDDLPVSEQRAACARARLFSRVEPSHKSKIVEFLQSMNEISAMTGDGVNDAPALKKAEIGIAMGSGTAVAKSASEMVLADDNFSSIVAAVEEGRAIYNNMKQFIRYLISSNIGEVVSIFLTAALGLPEALIPVQLLWVNLVTDGLPATALGFNPPDLDIMDKPPRKADESLISGWLFFRYLAIGGYVGAATVGSAAWWFLYSPTGPQLNYYQLTHHLSCIGGGDEF-----KGVNCKIFTD------------------------------------PHPMTMALSVLVTIEMLNAMNSLSENQSLISMPPWSNMWLIASMALSFTLHFVILYVEVLSAVFQVTPLSGEEWVTVMKFSIPVVLLDETLKFIARKIADNCYLVLKDGSVFPGRSFG-------AI-APVDGEVVFQTGMVGYSESLTDPSYHRQILVLTYPLIGNYGVP-GDEKDEHGLPY---------------------------------WFE-SSKI-WAAGLIVGEICDT-PSHWRQTRSLPDWMKEQNIPGIHGIDTRALTKIIREKGSILGRIIYEPPSQDIIRR---KIDDPNCNNLVAAVSS--------------------------------STRTY-NPE--------G-TPKICVVDYGLKYNQIRCLLNRGASVTVVPWKNDLSDV----TFDGLFLSNGPGDPR-TCQPSIKHLRSFL--SKNPT-----TPIFGICMGHQMLSLAAGCKIYK--------------------MPYGNRGHNQPVIHNG--------------TNRCYMTSQNHGFAVATDR-LPK--GWEVLFTNANDGSNEGILHETLPYFSVQFHPEHTAGPEDLECLFDVFIETTKES---MEK--------------------------------------GAVAPGYLKEALTKKL----------------KYIP--P----ETDGITRP--------RKVLILGSGGLSIGQAGEFDYSGSQAVKALKEENIQTVLINPNIATVQTSKGMSDKIYFLPIIPQYVEQVIRSERPDGVLLTFGGQTALNCGVELEKAG-----------------VFEKYGIKILGTPIKSIIDTEDRKIFSDQISMIQEKVAPSVAVYSIEEALEAAEKLGYPVMARAAFSLGGLGSGFANTKEELKTLATQALAHSSQLIIDKSLKGWKEVEYEVVRDAFDNCITVCNMENVDPLGIHTGESIVVAPSQTLSNREYNMLRTVAVKVIRHFGIVGECNIQYALNPLSEEYYIIEVNARLSRSSALASKATGYPLAYVAAKLALG--IPLPEIHNSVTG---------------------------KTTACFEPSLDYCVVKIPRWDLSKF-QRVSTKIGSSMKSVGEVMAIGRTFEEAFQKALRMVDEHVNGFQPHMR--TLD-------DEELEKPTDKRMFVIATSLKMG-YSIDRLYELTKIDRWFLHKMQNIIKYHQLLRSI---------------GPEKLSH----------------SILLGAKKLGFSDKQIAVITGSAELAVRKQRKEFN--IRPFVKQIDTVAAEWPATTNYLYLTYNG-------------------------------------STHDID--F-PGGY----TMVIGSGVYRIGSSVEFDWCAVSCLRELRNLGRKTIMINYNPETVSTDYDMSDRLYFEEISFEVVMDIYDYEDPEGVILSMGGQLPNNIAMDLHRQ-QARILGTSPVSVDGAENRFKFSRMLDRIGISQPRWKELTNLTSAIEFCEEVGYPCLVRPSYVLSGAAMNVAHSHQDLESYLKNASAVSKEHPVVISKFILDAKEIDVDAVAYDGVILCMAVSEHVENAGVHSGDATLVTPPQDINPETLAKIKVISKAIAASLEVTGPFNMQLIAKDNELKVIECNVRVSRSFPFVSKTLDHDFVAMATKIMVG-ET-----------------------VDP--VDILAGC--------G-KVGVK-------------------------------VPQFSFSRLAGADVTLGVEMASTGEVACFGDDRYEAYLKSMMST----------------GFY-IP---------------------------------------QKGILLSIGSFKHKVELLSSIRSLKKMG-YKLYASMGTADFYTEHGVEVEPVQW--TFEDLHRLADFLSKKH-FDLVINLPMC---NGGARRVSSFMTHGYRTRRLAVDYSIPLVTDVKCAKMLVDAINKLG-GRA------P-----------------------------RMKTHTD---------------------CMSSRRILRLPGFIDVHVHTRDPGATHKEDFASCTAAALAGGVTMIFAMPNTNPAIVDHQSFSIAKE------------CASAGARCDYALFVGASSS-------------------------------------------------------------------------------NYTTIP---KIAPV---AAALKMYLNDTFTTLKMK---NVSDWVKHFENWPK-KYPLCVHAEGHITATVLILASRYDRPVHICHVARKEE-------------------------IEIIRAAKES-----------GLNVTCEVSPHHLFLTQNDLEKI------GAARGEVRPVLGTPEDQQALWDNIGIIDCFATDHAPHAVEEK-DGEKAPPGYPGLETILPLLLNAVHEGRLTIEDIVEKFHTNPKRIFNI--PSQ-P--------------NTYVEVDLDEEW--TIPKALP--------------------FTKSKWTPFAGMKIRGSVHRVVLRGEVAYVEG-------------------------QVLVPPGFGQDIRE-I------QR-------------NQKVQPILHVAGD-----TTSRPSSALD--------NKLISPNYEKGILLPAHGISVSQSDEPSDGYTHLLQPVPFK--------------------------------------------------------------------------------------------------------------------------------------------------------------------------------------------------------------------------------------------------------------------GGV-------------------HFGSDVEARDSSKI-----------------------------PQRP-LSPLLGR------------IKTDPNCLLQTSTAV-------------------------------------------------------------------------------------------RHPS-------PH--HGLAGHHILTADMFSKEQLNDIFNLAQTLRIDVLKDRPVDNILRGKVMASIFYEVSTRTSCSFDAAMQRLGGKVIHMDE--TTSSVKKGETLEDSITIMASYADTLVLRHPEPGAVA-RAAQHCRKP--------------------IINAGDGVGEHPTQALLDVFTIREEIGTVNGLTITMVGDLKHGRTVHSLARLLTLY---NVN-LRYVSPPS-LGMPDHVVKYVAERGVPQEKFSSLAHVLPDTDVLYVTRIQRERFQSQE-EYDNACGHFVITPQLMTRAKR--RMVVMHPLPRNFEISPEFDVDPRAAYFRQAECGVYVRMALLAIVLG---------------------------------------------------------------------------------------------------------------------------------------------------------------------------------------------------------------------------------------------------------------------------------------------------------------------------------------------------------------------------------------------------------------------------------------------------------------------------------MLHGWQQYVTYAWGKNELKPISKKEHVASIFGT-TAMGATIVDALDTLYIMGLHEKFNQSRAWIAKNLDFDIN-----SEVSLFETNIRFLGSLLSSYALTGDE----IFKEKARQLGERMLPAFQTE-TGIPHSLINLHTGTSRNYGWASSGCSILSEIGTLHLEFAYLSDITGNPVFRSKVEHVRKVLKNLEK-PKGLYPNYINPRTG--KW-GQHHMSLGGLGDSFYEYLLKAWIQSGKE-DVEAREMYDEATAAVVKN-MVKKSP-SGLLYIMD-LKFDRPEYKMGHLACFAGGMFSL----G-AKTKENE---VTDKYMEIAAGLTNTCHESYDRSATKLGPEVFHFI---E-GNEARSLRSGERYYILRPETFESYFVMWRLTKDPKYREWGWEAVQALEKHCRVP-GGFTGLLNVYLVD-SPKDDVQQSFFFAETLKYLYLLFSDDN-LISLDDWVFNSEAHVL [9428]
Anopheles          NYPPKEIQEELARIAKQIVAPGKGILAADESTATCGKRFADIGVENNEDNRRQYRQLLFTADQR-LQEHI-SGVILFHETLYQKGDDGTPLAKLLASKGILAGIKVDKGVVDLMGS-EGECTTQGLDDLAARCAQYKKDGCDFAKWRCVLKI-GKNTPSYQSILENANVLARYASICQSQRIVPIVEPEILPDGDHDLERCQKVTETVLAAVYKALNDHHVYLEGTLLKPNMVTAGQSCAKKPTAQEIALATVTALRRTVPAAVPGVTFLSGGQSEEEASVNLSAINQVPLLRPWALTFSYGRALQASVLRAWGGKKENVKAAQEELIKRAKANGLAAQAKYVPGSIPSYAANASLFVKSHAYSFLFTSESVGEGHPDKMCDQISDAILDAHLQQDPNAKVACETISKTGMILLCGEITSKAVIDYQRVVRETVKHIGYDDSSKGFDYKTCNVLLALDQQSPNIAAGVHVNRPEEEVGAGDQGLMFGYATDETEECMPLTVVLAHRLNEKIAELRRSGDFWWARPDSKTQVTAEYVFESGACIPQRVHTVVVSLQHSDKITLEELRKEIMDKVIKDVIPAKYFDANTIVHINPCGLFIIGGPQGDAGLTGRKIIVDTYGGWGAHGGGAFSGKDFTKVDRSAAYAARWVAKSLVKAGICRRCLVQVAYAIGLAEPLSITVFHYGTSKYNQQELLKIVSDNFDLRPGKIVKDLNLRTPFYQRTSTYGHFGRPGFPWEEPKELVINAAAGAQGKVVAVIGAVVDVQFDEQLPPILNALEV-QGRSARLVLEVAQHLGENTVRTIAMDGTEGLVRGQRVLDTGSPIRIPVGAETLGRIINVIGEPIDERGPIDTNLSAPIHAEAPEFIEMSVEQEILVTGIKVVDLLAPYAKGGKIGLFGGAGVGKTVLIMELINNVAKAHGGYSVFAGVGERTREGNDLYNEMIEGGVISLKDKSSKVALVYGQMNEPPGARARVALTGLTVAEYFRDQEGQDVLLFIDNIFRFTQAGSEVSALLGRIPSAVGYQPTLATDMGSMQERITTTKKGSITSVQAIYVPADDLTDPAPATTFAHLDATTVLSRAIAELGIYPAVDPLDSTSRIMDPNIIGAEHYNIARGVQKILQDYKSLQDIIAILGMDELSEEDKLTVARARKIQRFLSQPFQVAEVFTGHAGKLVPLEETIKGFTKILNGELDHLPEVAFYMVGPIEEVVEKAERLAKEARKFCVGGNWKMNGDKASITELCKTLSAGPLD-PNTEVVVGCPAPYL-SLARSLL-----------PETIGVAAQNCYKVAKGAFTGEISPAMLKDLGLGWVILGHSERRAIFGETDELIAEKVAHALAE-GLKVIACIGETLQEREAGQTEAVCFRQTKAIAAQV--KD-WSNVVIAYEPVWAIGTGKTATPEQAQEVHAALRKWFTENVSADVSNAIRIQYGGSVTAANCRELAAKPDIDGFLVGGASLKPEFIQIVNARQMGK--EKTHINIVVIGHVDSGKSTTTGHLIYKCGGIDKRTIEKFEKEAQEMGKGSFKYAWVLDKLKAERERGITIDIALWKFETSKYYVTIIDAPGHRDFIKNMITGTSQADCAVLIVAAGTGEFEAGISKNGQTREHALLAFTLGVKQLIVGVNKMDSTEPPYNEARFEEIKKEVSSYIKKIGYNPAAVAFVPISGWHGDNMLE-PSTKMPWFKGWAIE-----RKEGKADGKCLIEALDAILPPSRPTDKPLRLPLQDVYKIGG-IGTVPVGRVETGVLKPGTVVVFAPVNLTTEVKSVEMHHEALQEAVPGDNVGFNVKNVSVKELRRGYVAGDSKNAPPKGAADFTAQVIVLNHPGQISNGYTPVLDCHTAHIACKFSEIKEKVDRRSGKSTEDNPKFIKSGDAAIVILVPSKPLCVESFQEFPPLGRFAVRDMRQTVAVGVIKAVMNAAVRAVVRMGIYVGCKVYFIREGYQGMVDGGDNI-VEANWSSVSSIIHRGGTVIGSARCKDFRERAGRLQAAHNLVSRGITNLVVIGGDGSLTGANLFRQEWGSLLDELLASNRITQDQRIKYKSLHIAGMVGSIDNDFCGTDMTIGTDSALHRIIEAIDAIVSTAYSHQRTFIMEVMGRHCGYLAVVAGLCVEADYIFIPEDPPKPDWPERLCKQLTQERSAGQRLNIIIVSEGAIDRDGNPITAEKV-----------------KQVVVDRLQQDTRITVLGHVQRGGNPSAFDRVLGCRMGAEAVLALMEA----DDKTEPCVVSLDGNQAVRVPLMECVERTKAVAKAMEDKNWELAVQLRGRSFARNLETYKMLTRLKPPKSAFDGYTMAVMHIGAPACGMNAAVRSFVRNCIYRGDTVMGIHDGIEGLV--AGHIKKMEWSDVTGWVGQGGAFLGTKRTLPEGK-------FADIAARLKEFGIQALLIVGGFEAYHAAGQITDQRSKFKEFCIPIVVIPSTISNNMPGTEFSLGADTGLNEITEICDRIRQSAQGTKRRVFVIETMGGYCGYLATLAGLAGGADAAYIYEEKFTIKDLQQDVYHMASKMS-D-GVQRGLILRNEKASENYNTEFIYRLYSEEGKGLFSTRMNVLGHMQQGGSPTPFDRNMGTKMAAKCVEWLVEQLKANTQP-DGS--INATAPETACLLGLVRRQYKFSPLKELIGETNFMQR-IPKHQ-WWLKLRPLLRILAKHDSTYEEVTATMSHGAPVGTKTASETAGPRGPVLLQDVHLIDELAHFDRERIPERVVHAKGAGAFGYFEVTHD-ITQ-YCAAKLFEKVGKKTPLAVRFSTVGGESGSADTVRDPRGFAVKFYTDDGVWDMVGNNTPIFFIRDPVLFPSFIHTQKRNPATHLKDPDMFWDFISLRPETTHQTMFLFSDRGTPDGYRFMNGYGSHTYKLVNADGKPVYCKFHFKTDQGIKNLDPARANELTATDPDYSIRDLYNAIAKKDFPSWTLKVQVMTFEQAEKVPYNPFDLTKVWPQNEFPLIPVGRMVLDRNPSNYFAEVEQAAFAPSHLVPGIE-PSPDKMLQARLFAYADTHRHRVGANYLMLPVNCP---YRVATR-NFQRDGPMNCTDNQGGAPNYFPNSFSGPQTCP-RAHKLQNTPLKLSGDVNRYETGD-EDNFSQATVFYRRVLDDAGRQRLINNIVGHLKDASPFLQERAVKNFMQTIKCVVVGDGAVGKTCLLISYTTNKFPSEYVPTVFDNYAVTVMIGGEPYTLGLFDTAGQEDYDRLRPLSYPQTDVFLVCFSVVSPSSFENVKEKWVPEITHHCQKTPFLLVGTQIDLRDENSTLEKLAKNKQKPITLEQGEKLAKELKAVKYVECSALTQKGLKNVFDEAILAALEPPEPTKKRKCRFLMVNFTVDEIRAMMDKKRNIRNMSVIAHVDHGKSTLTDSLVSKAGIIAGAKAGETRFTDTRKDEQERCITIKSTAISMYFELDEKDLVFIT------NPDQRDKDCKGFLINLIDSPGHVDFSSEVTAALRVTDGALVVVDCVSGVCVQTETVLRQAIAERIKPVLFMNKMDRALLELQLDPEDLYQTFQRIVENVNVIIATYN------DDGGPMGEVRIDPSRGSVGFGSGLHGWAFTLKQFAEMYSAMFKIDVV----------------KLMNRLWGENFFNSKTKKWAKVKDD----DN-----KRSFVMYILDPIYKVFDAI---MNYKTDE----IPKLLEKIKV--SLKHEDKDK---DGKNLLKVVMRTWLPAGEALLQMIAIHLPSPVVAQKYRMEMLYEGPHDDEAAVAVKNCDPEGPLMMYVSKMVPTSDKGRFYAFGRVFAGKVATGQKCRIMGPNFTPGKKEDLYEKAIQRTILMMGRYVEAIEDVPCGNICGLVGVDQFLVKTGTISTFKDAHNMKVMKFSVSPVVRVAVEPKNPADLPKLVEGLKRLAKSDPMVQCIIEESGEHIIAGAGELHLEICLKDLEEDHACIPLKKSDPVVSYRETVSDESDQMCLSKSPNKHNRLFMKAVPMPDGLPDDIDNG-DVNARDEFKQRARYLSEKY---------------DYDVTEARKIWCFGPDGTGPNIVVDCTKGVQYLNEIKDSVVAGFQWASKEGVLAEENMRGVRFNIYDVALHADAIHRGGGQIIPTARRVLYASYITASPRIMEPVYLCEIQCPEAAVGGIYGVLNRRRGHVFEDSQVAGTPMFVVKAYLPVNESFGFTADLRSNTGGQAFPQCVFDHWQIFPGDPTDPSTKPYQIIQDIRKRKGLKEGLPDLSQYLDKLMIRGIISKMPFKSIKARQIFDSRGNPTVEVDLVTDLG-LFRAAVPSGASTGVHEALELRDNEKANWHGKGVLKAVENINKIIAPAVLSSNLCVTQQKELDELMLKLDGTENKSKLGANAILGVSLAICKAGAAKKGVPLYKHIADLAGNGNIILPVPAFNVINGGSHAGNKLAMQEFMILPTGASSFTEAMKIGSEVYHHLKNVIKAKFGLDATAVGDEGGFAPNILENKEALNLIQDAIAKAGYTGKVEIGMDVAASEFHKEGKYDLDFKNPKSDPSAWLTPDALEQMYQGFIKDFPIVSIEDPFDQDHWDAWSKITANT---TIQIVGDDLTVTNPKRIATAVEKKACNCLLLKVNQIGSVTESINAHLLAKKNGWGTMVSHRSGETEDTFIADLVVGLSTGQIKTGAPCRSERLAKYNQILRIEEELGAGAKFAGKSFRHPSKIGINGFGRIGRLVLRAAITK----GASVVAINDPFIGVDYMVYLFKYDSTHGRFKGEVS--AQDGCLVVNGQKIAVFQERDPKAIPWGKAGAEYVVESTGVFTTTEKASAHL-EGG-AKKVIISAPSADAPMFVVGVNLEAYE-PSMK-VVSNASCTTNCLAPLAKVINDNFGILEGLMTTVHATTATQKTVDGPSGKLWRDGRGAAQNIIPAATGAAKAVGKVIPALNGKLTGMAFRVPTPNVSVVDLTVRLSKPATYDQIKQKVKEAAN--GP-MKGILDYTEEEVVSTDFVGDCHSSIFDAKAGIQLSDTFVKLISWYDNEYGYSNRVVDLIKYMQTKDVCIVGSGNWGSAIAKIVGANA-K-------RLAT-FEDRVTMYVYEEMI---D-GKKLTEIINTTHENVKYLPGHKLPENVVAVPDVVEAAKDADILIFVVPHQ-F------------IRGLGTQLLGKIKPTAVGLSLIK-GFDVAE-GGGMELISHLITKHL-KIP-CSVLMGANLAGEVAEEKFCETTIG---CRDMKIAQTLRDLFLTPNFRVVVVDDVDAVEICGALK--------------------------------------------NIVACGAGFVDGMGLGDNTKAAVIRLGLMEMIKFVDVFY-PGS----KLSTFFESCGVADLITTCYGGRNRKVSEAFVK--TGKTIVELENEMLNGQKLQGPITAEEVNFMLKSKGME--DKFPLFTAIHKICTGTVKPQGFLDCLRNHPEHMM--GREDKAT-WKSNYFLKVVQLLDEYPRCFIVGADNVGSRQMQTIRMSLRGSAIVLMGKNTMMRKAIRGH-LENNQNLEKLLNHIKGNVGFVFTKGDLAEIRDKLTESKVRAPARAGAIAPLEVVIPAQNTGLGPEKTSFFQALSIPTKISKGTIEIINDVPILKPGDKVGASEATLLNMLNISPFSYGLQIQQVYDSGSIFSPEILDIKAEDLRAKFQAGVANLAAVSLQIGYPTLASVPHSIANGFRNLLAIAAVTEVEFKEAETVKEFIKDPSKFMGRYAKEP--DNASKSCKSRGSNLRVHFKNTRETALAIKRMPLRRAQRFLKNVIEKKECVPFRRFNGGVGRCAQAKHWGT--SVGRWPKKSAEFLLQLLKNAEANA---DYKGLDVDRLVINHIQVNRAPCLRRRTYRAHGRINPYMSSPCHIELSLTEKEDVVTKAKREHLRYGIDCTNIA-EDNIMDVADFEKYLKERFKVNGKAGNLGSN-VSFERQKMKVYVNSDVHFSKRYLKYLTRKYLKKNSLRDWIRVVSNDKDLYELRYFRISSDGHSKTVDEVLSHFRVDPER-GLSLDQVKEYQKKYGPNELPAEEGKTLWQLVLEQFDDLLVKILLLAAIISFVLALFEEHE-----GVE---AFVEPFVILLILIANAVVGVWQERNAESAIEALKEYEPEMGKVIRGDKSGV-QKIRAKEIVPGDVVEVSV----GDKIPADIRLIKIYSTTIRIDQSILTGESVSVIKHTDAVPDPRAVNQDKKNILFSGTNVAAGKARGVVIGTGLNTAIGKIRTEMSETEEIKTPLQQKLDEFGEQLSKVISLICVAVWAINIGHFNDPAHGGSWIKGAVYYFKIAVALAVAAIPEGLPAVITTCLALGTRRMAKKNAIVRSLPSVETLGCTSVICSDKTGTLTTNQMSVSRMFIFEKIEGNDSSF-TEFEISGSTYEPIGEVTLN-GQRIKAADYETLHELGTICIMCNDSAIDFNETKKVFEKVGEATETALIVLAEKLNPFNVAKQGLDRRSSAICVRQEIETKWKKEFTLEFSRDRKSMSSYCTPLK------AS---KLGNGP--KLFCKGAPEGVLERCTHARVGSTKV-PLTQTLKQRILDLTRTYGTGRDTLRCLALATADSPMKPDDMDLNDSTKFYTYEVNLTFVGVVGMLDPPRKEVQDSIVRCRAAGIRVIVITG--DNKATAEAICRRIGVFGEDEDTTGKSYSGREFDDLSVSEQREACSRARLFSRVEPAHKSKIVEFLQSMNEISAMTGDGVNDAPALKKAEIGIAMGSGTAVAKSAAEMVLADDNFSSIVAAVEEGRAIYNNMKQFIRYLISSNIGEVVSIFLTAALGLPEALIPVQLLWVNLVTDGLPATALGFNPPDLDIMTKPPRKADEGLISGWLFFRYMAIGGYVGCATVGGAAWWFMFSETGPQLSYWQLTHHLSCLGGGEEF-----KGIDCKIFND------------------------------------PHPMTMALSVLVTIEMLNAMNSLSENQSLVQMPPWCNIWLIASMCLSFALHFVILYVDVLSTVFQVTPLDGNEWMTVMKFSLPVVLLDEILKFVARRISDTASLVLEDGTIMHGHPFG-------AP-LSVDGEVVFQTGMVGYPESMTDPSYHGQVLVLTYPLIGNYGIP-DADLDECGLMR---------------------------------HFESNNRI-WTAGLVVGEICDE-PSHWRSKLTLSEWMARHGVPGISGIDTRALTKKIRENGTILGKIVQSRVTSIAGF----NFSNQNLRNLVAEVSLA-------------------------------QPRTY-NPT--------G-SPRICAIDCGLKLNQVRCFVSRGARLDVVPWNARPDPA----EYDGLFLSNGPGDPE-TCREVVDNLRALLLPTDGPV-----KPIFGICLGHQILSTAAGCRTFK--------------------MRYGNRGHNLPCMHLG--------------TRRCYMTSQNHGFAVDSSE-MPA--GWEELFTNLNDGTNEGIVHRTRPYFSVQFHPEHTAGPTDLEVLFDVFLEVVREYR--GGV-----------------------------------QAAIDAAPT-VRERLNDRL----------------RFVP--P----VPIELERP--------KKVLILGSGGLSIGQAGEFDYSGSQAIKALKEERIQTVLINPNIATVQTSKGLADKVYFLPITSHYVEQVIKAERPGGVLLTFGGQTALNCGVEMERAG-----------------LFARYGVRIMGTPIRSIIETEDRKLFAERVGEIGEQVAPSAAVYSIQEALEAAERIGYPVMARAAFSLGGLGSGFASSADELRALASQALAHSNQLIIDKSLKGWKEVEYEVVRDAYDNCITVCNMENVDPLGIHTGESIVVAPSQTLSNREYNMLRSTAIRVIRHFGVVGECNIQYALNPESEEYYIIEVNARLSRSSALASKATGYPLAYVAAKLALA--IPLPDIRNSVTG---------------------------VTTACFEPSLDYCVVKMPRWDLAKF-ARVSKNIGSSMKSVGEVMAIGRTFEEAFQKALRMVDS-VSGFDPYLK--PVN-------EQELEQPTDKRMFVLAAALKAG-YSVEQIYELTKIDRWFLRKMKGIIDFTVELEGL-------------EHGC-VPEA----------------AMLREAKRLGFSDRMIAQCVKSTELAVRMQRKEHG--VLPYVKQIDTVAGEWPASTNYLYLTYSA-------------------------------------TESDVE--F-PGQY----TMVIGSGVYRIGSSVEFDWCAVGCLKELRRLNHKTIMVNYNPETVSTDYDMCDRLYFEEISFEVVMDIYDAEQPTGIILSMGGQLPNNIAMDLHRQ-QARILGTSPESVDSAENRFKFSRKLDRKGILQPRWKELTNLESAIEFCEEVGYPCLVRPSYVLSGAAMNVAYSNQDLKTYLKHASDVSKEHPVVISKFLIEAKEIDVDAVAADGVILCMAVSEHVENAGVHSGDATLVTPPQDLNRETLERIKEIARDIADLLDVTGPFNMQLIAKNNELKVIECNVRVSRSFPFVSKTLDFDFVALATRVIVGHTD-----------------------IEP--VEVMHGR--------G-LVGVK-------------------------------VPQFSFSRLAGADVMLGVEMASTGEVACFGENRYEAYLKAMMST----------------GFQ-MP---------------------------------------KKSILLSIGSYKHKMELLPSIRILEKMG-YKLYASMGTGDFYTEHGVEVESVQW--TFDSLRHLAEYLANKQ-FDLVINPPMS---GGGARRVSCFMTHGYRTRRLAVDYSIPLVTDVKCAKLLVAAMQRIG-GV-------P-----------------------------AMKTHID---------------------CMSSRLMVKLPGFIDVHVHLREPGAPHKETFATGTAAALAGGITMVLAMPNTQPAIVDRAAFQQASE------------LAQKGARCDYALYVGASST-------------------------------------------------------------------------------NYGTVH---ELAAQ---AAGLKLYLNETFTTLRLN---GLSVWQAHLASWPK-RAPLCVHAERETMAAVLLLASLTDRPIHVCHVARKEE-------------------------ILLIKAAKER-----------GLKVTCEVCPHHLFLSTADLDRI------GAGRGEVRPVLCSPEDQQALWDNLDVVDVFATDHAPHAREEK-ESDNPPPGFPGLETILPLLLTAVTDGRLTMDELVSKFHHNPRRIFNL--PEQ-P--------------NTYVEIDLSEEW--IIPDRPQ--------------------HSKAHWTPFSGRRVKGCVHRVVLRGETAYVDG-------------------------LVLVGPGYGQNVRE-W------HG-------------GKPPLLGAGSIER-----IDAL--------------NHSAGSGSGVGGLRPADLEPDLQT--NEAFYQLLSPDGTNA------------------------------------------------------------------------------------------------------------------------------------------------------------------------------------------------------------------------------------------------------------------------------------------HVKQLGVHFAGEQS-----------------------------ALRP-VSPLPAR----------VRCDSTGNQSVAGGSGR-------------------------------------------------------------------------------------------PLEPLGIHTAGLVRDRQLVGRHVLTVDMFTKEHLNEIFHLAQTMKGRVAKERALDDLLRGKVMASIFYEASTRTSCSFAAAMQRLGGRVVHVDE--TSSSAVKGETLEDSIQVMAGYADVVVLRHPLPGAVT-RAAQHCRKP--------------------LINAGDGVGEHPTQALLDIFTIREEIGTVNGLTITMAGDLKHGRTVHSLARLLTMY---NVN-VRYVCPPG-LEMPAHIREYVDRKGISQRQFDTLESAIADTDVLYMTRIQRERFESEQ-EYEKCCGQLILTPQIMTLAKR--RMIVMHPLPRVFEISVEIDSDPRAAYFRQAEYGMYVRMALLAMVLG---------------------------------------------------------------------------------------------------------------------------------------------------------------------------------------------------------------------------------------------------------------------------------------------------------------------------------------------------------------------------------------------------------------------------------------------------------------------------------MVHAWSNYKLYAWGKNELRPLSKRGHSNSIFGS-FDLGATIVDGLDTLYLMGLHKEFDEGREWVERKFTLDNV----DAELSVFETNIRFIGGFLTCYAFTGDR----MFLEKARYVADKLLPAFQTP-TGIPYALVNVHNGVSKNYGWASGGSSILSEFGTLHMEFAYLSDITGDSVYRERVQTIRAVLKDIEK-PKGLYPNYLNPKTG--KW-GQQHMSLGALGDSFYEYLLKAWIQSGQE-DWEAREMYDDAMQAIIKH-MVRNTP-SGLTYVSD-MKFDRLEHKMDHLACFAGGLFGL----G-GTSLNNQ---YSQQYMEIGEGLTNTCHESYIRTYTRLGPESFRFN---D-GVEAKALKAQEKYYILRPETFESYFIMWRLTHDQKYRDWGWDAVQALEKHCRTP-TGYTGLKNVYLTE-PVKDDVQQSFFLAETLKYLYLLFSDDS-LLPLDDWVFNTEAHPL [9442]
Drosophila         NYPSKELQDELREIAQKIVAPGKGILAADESGPTMGKRLQDIGVENTEDNRRAYRQLLFSTDPK-LAENI-SGVILFHETLYQKADDGTPFAEILKKKGIILGIKVDKGVVPLFGS-EDEVTTQGLDDLAARCAQYKKDGCDFAKWRCVLKI-GKNTPSYQSILENANVLARYASICQSQRIVPIVEPEVLPDGDHDLDRAQKVTETVLAAVYKALSDHHVYLEGTLLKPNMVTAGQSA-KKNTPEEIALATVQALRRTVPAAVTGVTFLSGGQSEEEATVNLSAINNVPLIRPWALTFSYGRALQASVLRAWAGKKENIAAGQNELLKRAKANSQACQGIYVPGSIPSFAGNANLFVAQHKYTFLFTSESVGEGHPDKMCDQISDAILDAHLKQDPNAKVACETVAKTGMILLCGEITSKAVVDYQKVVRETVQHIGYDDSSKGFDFKTCNVLLALDQQSPEIAAGVHVNRAEEEIGAGDQGIMFGYATDETEECMPLTVVLAHKLNEKIAELRRSDVFWWARPDSKTQVTCEYLFNQGSAVPKRVHTIVVSMQHSEKISLETLRSEVMEKVVKVVIPAKYIDANTIVHINPCGLFVIGGPMGDAGLTGRKIIVDTYGGWGAHGGGAFSGKDFTKVDRSAAYAARWVAKSLVKAGLCKRCLVQVSYAIGLAEPLSITVFDYGTSHKSQKELLDIIRRNFDLRPGKIVKDLNLRQPIYQRTSTYGHFGRAGFSWEEAKPLEIKAAAAANGKIVAVIGAVVDVQFDDNLPPILNALEV-DNRSPRLVLEVAQHLGENTVRTIAMDGTEGLVRGQKVLDTGYPIRIPVGAETLGRIINVIGEPIDERGPIDTDKTAAIHAEAPEFVQMSVEQEILVTGIKVVDLLAPYAKGGKIGLFGGAGVGKTVLIMELINNVAKAHGGYSVFAGVGERTREGNDLYNEMIEGGVISLKDKTSKVALVYGQMNEPPGARARVALTGLTVAEYFRDQEGQDVLLFIDNIFRFTQAGSEVSALLGRIPSAVGYQPTLATDMGSMQERITTTKKGSITSVQAIYVPADDLTDPAPATTFAHLDATTVLSRAIAELGIYPAVDPLDSTSRIMDPNIIGQEHYNVARGVQKILQDYKSLQDIIAILGMDELSEEDKLTVARARKIQRFLSQPFQVAEVFTGHAGKLVPLEQTIKGFSAILAGDYDHLPEVAFYMVGPIEEVVEKADRLAKEARKFCVGGNWKMNGDQKSIAEIAKTLSSAALD-PNTEVVIGCPAIYL-MYARNLL-----------PCELGLAGQNAYKVAKGAFTGEISPAMLKDIGADWVILGHSERRAIFGESDALIAEKAEHALAE-GLKVIACIGETLEEREAGKTNEVVARQMCAYAQKI--KD-WKNVVVAYEPVWAIGTGKTATPDQAQEVHASLRQWLSDNISKEVSASLRIQYGGSVTAANAKELAKKPDIDGFLVGGASLKPEFLDIINARQMGK--EKIHINIVVIGHVDSGKSTTTGHLIYKCGGIDKRTIEKFEKEAQEMGKGSFKYAWVLDKLKAERERGITIDIALWKFETAKYYVTIIDAPGHRDFIKNMITGTSQADCAVLIVAAGTGEFEAGISKNGQTREHALLAFTLGVKQLIVGVNKMDSSEPPYSEARYEEIKKEVSSYIKKIGYNPAAVAFVPISGWHGDNMLE-PSTNMPWFKGWKVE-----RKEGNADGKTLIDALDAILPPARPTDKALRLPLQDVYKIGG-IGTVPVGRVETGVLKPGTVVVFAPANITTEVKSVEMHHEALQEAVPGDNVGFNVKNVSVKELRRGYVAGDSKANPPKGAADFTAQVIVLNHPGQIANGYTPVLDCHTAHIACKFAEIKEKVDRRSGKTTEENPKFIKSGDAAIVNLVPSKPLCVEAFQEFPPLGRFAVRDMRQTVAVGVIKAVMNAAVRACVRMAIYLGCKVYFIREGYQGMVDGGDCI-QEANWASVSSIIHRGGTIIGSARCQDFRERQGRLKAANNLIQRGITNLVVIGGDGSLTGANLFRQEWSSLLDELVKNKTITTEQQEKFNVLHIVGLVGSIDNDFCGTDMTIGTDTALHRIIEAIDAISSTAYSHQRTFIMEVMGRHCGYLALVGGLACEADFIFIPEMPPKVDWPDRLCSQLAQERSAGQRLNIVIVAEGAMDREGHPITAEDV-----------------KKVIDERLKHDARITVLGHVQRGGNPSAFDRILACRMGAEATLALMEA----TKDSVPVVISLDGNQAVRVPLMECVERTQAVAKAMAEKRWADAVKLRGRSFERNLETYKMLTRLKPPKENFDGYRLAVMHIGAPACGMNAAVRSFVRNAIYRGDVVYGINDGVEGLI--AGNVRELGWSDVSGWVGQGGAYLGTKRTLPEGK-------FKEIAARLKEFKIQGLLIIGGFESYHAAGQIADQRDNYPQFCIPIVVIPSTISNNVPGTEFSLGCDTGLNEITEICDRIRQSAQGTKRRVFVIETMGGYCGYLATLAGLAGGADAAYIYEEKFSIKDLQQDVYHMASKMA-E-GVSRGLILRNEKASENYSTDFIYRLYSEEGKGLFTCRMNILGHMQQGGSPTPFDRNMGTKMAAKCVDWLAAQIKANIDA-NGV--VNCKSPDTATLLGIVSRQYRFSPLVDLIAETNFDQR-IPKKQ-WWLRLRPLLRILAKHDSAYEEGAITTGNGAPIGIKDASQTVGPRGPILLQDVNFLDEMSHFDRERIPERVVHAKGAGAFGYFEVTHD-ITQ-YCAAKIFDKVKKRTPLAVRFSTVGGESGSADTARDPRGFAVKFYTEDGVWDLVGNNTPVFFIRDPILFPSFIHTQKRNPQTHLKDPDMFWDFLTLRPESAHQVCILFSDRGTPDGYCHMNGYGSHTFKLINAKGEPIYAKFHFKTDQGIKNLDVKTADQLASTDPDYSIRDLYNRIKTCKFPSWTMYIQVMTYEQAKKFKYNPFDVTKVWSQKEYPLIPVGKMVLDRNPKNYFAEVEQIAFSPAHLVPGVE-PSPDKMLHGRLFSYSDTHRHRLGPNYLQIPVNCP---YKVKIE-NFQRDGAMNVTDNQDGAPNYFPNSFNGPQECP-RARALSSCCPV-TGDVYRYSSGDTEDNFGQVTDFWVHVLDKCAKKRLVQNIAGHLSNASQFLQERAVKNFMQTIKCVVVGDGAVGKTCLLISYTTNKFPSEYVPTVFDNYAVTVMIGGEPYTLGLFDTAGQEDYDRLRPLSYPQTDVFLVCFSVVSPSSFENVKEKWVPEITHHCQKTPFLLVGTQIDLRDENSTLEKLAKNKQKPITMEQGEKLAKELKAVKYVECSALTQKGLKNVFDEAILAALEPPEPTKKRKCKFLMVNFTVDEIRGLMDKKRNIRNMSVIAHVDHGKSTLTDSLVSKAGIIAGAKAGETRFTDTRKDEQERCITIKSTAISMYFEVEEKDLVFIT------HPDQREKECKGFLINLIDSPGHVDFSSEVTAALRVTDGALVVVDCVSGVCVQTETVLRQAIAERIKPILFMNKMDRALLELQLDAEELYQTFQRIVENVNVIIATYN------DDGGPMGEVRVDPSKGSVGFGSGLHGWAFTLKQFSEMYSEKFKIDVV----------------KLMNRLWGENFFNAKTKKWQKQKEA----DN-----KRSFCMYILDPIYKVFDAI---MNYKKEE----IGTLLEKIGV--TLKHEDKDK---DGKALLKTVMRTWLPAGEALLQMIAIHLPSPVVAQKYRMEMLYEGPHDDEAAIAVKSCDPDGPLMMYISKMVPTSDKGRFYAFGRVFAGKVATGQKCRIMGPNYTPGKKEDLYEKAIQRTILMMGRYVEAIEDVPSGNICGLVGVDQFLVKTGTITTFKDAHNMKVMKFSVSPVVRVAVEPKNPADLPKLVEGLKRLAKSDPMVQCIIEESGEHIIAGAGELHLEICLKDLEEDHACIPLKKSDPVVSYRETVSEESDQMCLSKSPNKHNRLLMKALPMPDGLPEDIDNG-EVSAKDEFKARARYLSEKY---------------DYDVTEARKIWCFGPDGTGPNFILDCTKSVQYLNEIKDSVVAGFQWASKEGILADENLRGVRFNIYDVTLHADAIHRGGGQIIPTTRRCLYAAAITAKPRLMEPVYLCEIQCPEVAVGGIYGVLNRRRGHVFEENQVVGTPMFVVKAYLPVNESFGFTADLRSNTGGQAFPQCVFDHWQVLPGDPSEPSSKPYAIVQDTRKRKGLKEGLPDLSQYLDKLMT--------IKAIKARQIYDSRGNPTVEVDLTTELG-LFRAAVPSGASTGVHEALELRDNDKANYHGKSVLKAVGHVNDTLGPELIKANLDVVDQASIDNFMIKLDGTENKSKFGANAILGVSLAVAKAGAAKKGVPLYKHIADLAGNKEIILPVPAFNVINGGSHAGNKLAMQEFMILPTGATSFTEAMKMGSEVYHHLKNVIKAKFGLDATAVGDEGGFAPNIQSNKEALNLISDAIAKAGYTGKIEIGMDVAASEFYKDGQYDLDFKNEKSDKSQWLPADKLANLYQEFIKDFPIVSIEDPFDQDHWEAWSNLTGCT---AIQIVGDDLTVTNPKRIATAVEKKACNCLLLKVNQIGTVTESIAAHLLAKKNGWGTMVSHRSGETEDSFIGDLVVGLSTGQIKTGAPCRSERLAKYNQILRIEEEIGAGVKFAGKSFRKPSKIGINGFGRIGRLVLRAAIDK----GASVVAVNDPFIDVNYMVYLFKFDSTHGRFKGTVA--AEGGFLVVNGQKITVFSERDPANINWASAGAEYVVESTGVFTTIDKASTHL-KGG-AKKVIISAPSADAPMFVCGVNLDAYS-PDMK-VVSNASCTTNCLAPLAKVINDNFEIVEGLMTTVHATTATQKTVDGPSGKLWRDGRGAAQNIIPAATGAAKAVGKVIPALNGKLTGMAFRVPTPNVSVVDLTVRLGKGATYDEIKAKVEEASK--GP-LKGILGYTDEEVVSTDFFSDTHSSVFDAKAGISLNDKFVKLISWYDNEFGYSNRVIDLIKYMQSKDVCIVGSGNWGSAIAKIVGANA-A-------ALPE-FEERVTMFVYEELI---D-GKKLTEIINETHENVKYLKGHKLPPNVVAVPDLVEAAKNADILIFVVPHQ-F------------IPNFCKQLLGKIKPNAIAISLIK-GFDKAE-GGGIDLISHIITRHL-KIP-CAVLMGANLANEVAEGNFCETTIG---CTDKKYGKVLRDLFQANHFRVVVVDDADAVEVCGALK--------------------------------------------NIVACGAGFVDGLKLGDNTKAAVIRLGLMEMIRFVDVFY-PGS----KLSTFFESCGVADLITTCYGGRNRRVSEAFVT--SGKTIEELEKEMLNGQKLQGPPTAEEVNYMLKNKGLE--DKFPLFTAIHKICTNQLKPNDLIDCIRNHPEHMM--VRENKAA-WKAQYFIKVVELFDEFPKCFIVGADNVGSKQMQNIRTSLRGLAVVLMGKNTMMRKAIRGH-LENNPQLEKLLPHIKGNVGFVFTKGDLAEVRDKLLESKVRAPARPGAIAPLHVIIPAQNTGLGPEKTSFFQALSIPTKISKGTIEIINDVPILKPGDKVGASEATLLNMLNISPFSYGLIVNQVYDSGSIFSPEILDIKPEDLRAKFQQGVANLAAVCLSVGYPTIASAPHSIANGFKNLLAIAATTEVEFKEATTIKEYIKDPSKFMGRYSRES--DNVAKSCKARGPNLRVHFKNTHETAQAIKRMPLRRAQRYLKAVIDQKECVPFRRFNGGVGRCAQAKQWKT--TQGRWPKKSAEFLLQLLRNAEANA---DCKGLDADRLVVHHIQVNRAQCLRRRTYRAHGRINPYMSSPCHVEVILTEKEELVSKAKKVSLRFTIDCTNIA-EDSIMDVADFEKYIKARLKVNGKVNNLGNN-VTFERSKLKLIVSSDVHFSKAYLKYLTKKYLKKNSLRDWIRVVANEKDSYELRYFRISSDGHSKTVEQSLNFFGTDPER-GLTLDQIKANQKKYGPNELPTEEGKSIWQLVLEQFDDLLVKILLLAAIISFVLALFEEHE---E-TFT---AFVEPLVILLILIANAVVGVWQERNAESAIEALKEYEPEMGKVVRQDKSGI-QKVRAKEIVPGDLVEVSV----GDKIPADIRITHIYSTTLRIDQSILTGESVSVIKHTDAIPDPRAVNQDKKNILFSGTNVAAGKARGVVIGTGLSTAIGKIRTEMSETEEIKTPLQQKLDEFGEQLSKVISVICVAVWAINIGHFNDPAHGGSWIKGAIYYFKIAVAVAVAAIPEGLPAVITTCLALGTRRMAKKNAIVRSLPSVETLGCTSVICSDKTGTLTTNQMSVSRMFIFDKVEGNDSSF-LEFEMTGSTYEPIGEVFLN-GQRIKAADYDTLQELSTICIMCNDSAIDYNEFKQAFEKVGEATETALIVLAEKLNSFSVNKSGLDRRSAAIACRGEIETKWKKEFTLEFSRDRKSMSSYCTPLK------AS---RLGTGP--KLFVKGAPEGVLERCTHARVGTTKV-PLTSALKAKILALTGQYGTGRDTLRCLALAVADSPMKPDEMDLGDSTKFYQYEVNLTFVGVVGMLDPPRKEVFDSIVRCRAAGIRVIVITG--DNKATAEAICRRIGVFAEDEDTTGKSYSGREFDDLSPTEQKAAVARSRLFSRVEPQHKSKIVEFLQSMNEISAMTGDGVNDAPALKKAEIGIAMGSGTAVAKSAAEMVLADDNFSSIVSAVEEGRAIYNNMKQFIRYLISSNIGEVVSIFLTAALGLPEALIPVQLLWVNLVTDGLPATALGFNPPDLDIMEKPPRKADEGLISGWLFFRYMAIGFYVGAATVGAAAWWFVFSDEGPKLSYWQLTHHLSCLGGGDEF-----KGVDCKIFSD------------------------------------PHAMTMALSVLVTIEMLNAMNSLSENQSLITMPPWCNLWLIGSMALSFTLHFVILYVDVLSTVFQVTPLSAEEWITVMKFSIPVVLLDETLKFVARKIADDCYLALEDGTVLPGYSFGYVPSENESK-VGFGGEVVFQTGMVGYTEALTDRSYSGQILVLTYPLIGNYGVP-APDEDEHGLPL---------------------------------HFEWMKGVVQATALVVGEVAEE-AFHWRKWKTLPDWLKQHKVPGIQDIDTRALTKKLREQGSMLGKIVYEKPPVEGLPKS--SFVDPNVRNLAKECSVK-------------------------------ERQVYGNPN--------GKGPRIAILDCGLKLNQLRCLLQRGASVTLLPWSARLEDE----QFDALFLSNGPGNPE-SCDQIVQQVRKVI--EEGQ------KPVFGICLGHQLLAKAIGCSTYK--------------------MKYGNRGHNLPCLHRA--------------TGRCLMTSQNHGYAVDLEQ-LPD--GWSELFVNANDGTNEGIVHASKPYFSVQFHPEHHAGPQDTEFLFDVFMESIQQKD-------------------------------------------LT-----IPQLIEQRL---------------------RPTTPAIDSAPVMP--------RKVLILGSGGLSIGQAGEFDYSGSQAIKAMRESNIQTVLINPNIATVQTSKGMADKCYFLPLTPHYVEQVIKSERPNGVLLTFGGQTALNCGVQLERAG-----------------VFSKYNVRILGTPIQSIIETEDRKLFAERVNEIGEQVAPSEAVYSVAQALDAASRLGYPVMARAAFSLGGLGSGFANNEEELQSLAQQALAHSSQLIVDKSLKGWKEVEYEVVRDAYNNCITVCNMENFDPLGIHTGESIVVAPSQTLSDREYQMLRSTALKVIRHFGVVGECNIQYALCPHSEQYYIIEVNARLSRSSALASKATGYPLAYVAAKLALG--LPLPDIKNSVTG---------------------------NTTACFEPSLDYCVVKIPRWDLAKF-VRVSKHIGSSMKSVGEVMAIGRNFEEAFQKALRMVDSDVLGFDPDVV--PLNKEQL---AEQLSEPTDRRPFVIAAALQLG-MSLRELHQLTNIDYWFLEKLERIILLQSLL----------------TRNGSRTDA----------------ALLLKAKRFGFSDKQIAKYIKSTELAVRHQRQEFG--IRPHVKQIDTVAGEWPASTNYLYHTYNG-------------------------------------SEHDVD--F-PGGH----TIVVGSGVYRIGSSVEFDWCAVGCLRELRKLQRPTIMINYNPETVSTDYDMCDRLYFEEISFEVVMDIYEMENSEGIILSMGGQLPNNIAMDLHRQ-QAKVLGTSPESIDCAENRFKFSRMLDRKGILQPRWKELTNLQSAIEFCEEVGYPCLVRPSYVLSGAAMNVAYSNQDLETYLNAASEVSREHPVVISKFLTEAKEIDVDAVASDGRILCMAVSEHVENAGVHSGDATLVTPPQDLNAETLEAIKRITCDLASVLDVTGPFNMQLIAKNNELKVIECNVRVSRSFPFVSKTLDHDFVATATRAIVG-LD-----------------------VEP--LDVLHGV--------G-KVGVK-------------------------------VPQFSFSRLAGADVQLGVEMASTGEVACFGDNRYEAYLKAMMST----------------GFQ-IP---------------------------------------KNAVLLSIGSFKHKMELLPSIRDLAKMG-YKLYASMGTGDFYAEHGVNVESVQW--TFDKLRHLAEFLANKQ-FDLVINLPMS---GGGARRVSSFMTHGYRTRRLAVDYSIPLVTDVKCTKLLVESMRMNG-GK-------P-----------------------------PMKTHTD---------------------CMTSRRIVKLPGFIDVHVHLREPGATHKEDFASGTAAALAGGVTLVCAMPNTNPSIVDRETFTQFQE------------LAKAGARCDYALYVGASDD-------------------------------------------------------------------------------NWAQVN---ELASH---ACGLKMYLNDTFGTLKLS---DMTSWQRHLSHWPK-RSPIVCHAERQSTAAVIMLAHLLDRSVHICHVARKEE-------------------------IQLIRSAKEK-----------GVKVTCEVCPHHLFLSTKDVERL------GHGMSEVRPLLCSPEDQEALWENIDYIDVFATDHAPHTLAEK-RSERPPPGFPGVETILPLLLQAVHEGRLTMEDIKRKFHRNPKIIFNL--PDQ-A--------------QTYVEVDLDEEW--TITGNEM--------------------KSKSGWTPFEGTKVKGRVHRVVLRGEVAFVDG-------------------------QVLVQPGFGQNVRP-----------------------KQSPLASEAS--------------------------QDLLPSDNDANDTFTRLLTSEGPG--GGVHGI---STKVHF---------------------------------------------------------------------------------------------------------------------------------------------------------------------------------------------------------------------------------------------------------------------------------------------VDGANFLRPNS----------------------------------PSPRIRL------------------DSASNTTLR-------------------------------------------------------------------------------------------EYLQRTTNSNPVA--HSLMGKHILAVDMFNKDHLNDIFNLAQLLKLRGTKDRPVDELLPGKIMASVFYEVSTRTQCSFAAAMLRLGGRVISMDN--ITSSVKKGESLEDSIKVVSSYADVVVLRHPSPGAVA-RAATFSRKP--------------------LINAGDGVGEHPTQALLDIFTIREEFGTVNGLTITMVGDLKNGRTVHSLARLLTLY---NVN-LQYVAPNS-LQMPDEVVQFVHQRGVKQLFARDLKNVLPDTDVLYMTRIQRERFDNVE-DYEKCCGHLVLTPEHMMRAKK--RSIVLHPLPRLNEISREIDSDPRAAYFRQAEYGMYIRMALLAMVVG---------------------------------------------------------------------------------------------------------------------------------------------------------------------------------------------------------------------------------------------------------------------------------------------------------------------------------------------------------------------------------------------------------------------------------------------------------------------------------MEHAWHNYKLYAWGKNELRPLSQRPHSASIFGS-YDLGATIVDGLDTLYIMGLEKEYREGRDWIERKFSLDNI----SAELSVFETNIRFVGGMLTLYAFTGDP----LYKEKAQHVADKLLPAFQTP-TGIPYALVNTKTGVAKNYGWASGGSSILSEFGTLHLEFAYLSDITGNPLYRERVQTIRQVLKEIEK-PKGLYPNFLNPKTG--KW-GQLHMSLGALGDSYYEYLLKAWLQSGQT-DEEAREMFDEAMLAILDK-MVRTSP-GGLTYVSD-LKFDRLEHKMDHLACFSGGLFAL----G-AATRQND---YTDKYMEVGKGITNTCHESYIRAPTQLGPEAFRFS---E-AVEARALRSQEKYYILRPETFESYFVLWRLTHDQKYRDWGWEAVLALEKHCRTA-HGYCGLRNVYQQE-PQKDDVQQSFFLAETLKYLYLLFSDDS-VLPLDEWVFNTEAHPL [9406]
Xenoturbella       QYLTAEQETELAAIAKAIVAPGKGILAADESTGTMGKRLTQINLENTEENRRTYRNLLFSPGAA-LAQHI-SGVILFHETFYQTADDGTPFPQKLIESGMIPGIKVDKGVVPLAGT-KGEGTTQGLDGLSERCAQYKKDGAQFAKWRCVLKI-SDTTPSDLNICEVTNVLARYASICQQNGLVPIVEPEILPDGDQDLETCQKVTERVLSEQYRALVRHHVYLEGTLLKPNMCTAGHACTKKYTAAQNALATVTALRRSVPPAVPGVTFLSGGQSEEDATLNLNAINQVPGQRPWALTFSFGRALQASVLKAWAGLPNQVQKGQEELLRRAKSNGLAALGQY-KGGADGAATGESLYVANHSYGFLFTSESVGEGHPDKMCDQISDAVLDAHLEQDPHAKVACETATKTGMVMVFGEITSNATVDYQKIVRQVVKEIGYTDSNAGFDFKTCNVLVAVEQQSSEIAKGVHVDRNTDNIGAGDQGLMFGYATDETEECMPLTVVLAHQLNSKLSELRRDGSLPYLRPDTKTQVTVEYKFEHGACVPVRVHTVVISTQHDETVSNETLRADLKDKIIKSVIPEKYLDNDTVYHLNPSGSFIVGGPLGDAGLTGRKIIVDTYGGWGAHGGGAFSGKDPTKVDRSAAYAARWVAKSLVAAGLCRRVMVQLSYAIGIAEPLSVSVFSYGTSTRSDKDLLEIVKANFDLRPGHIIRELQLTKPIYRKTCCYGHFGRDEFTWEQPKKLTMSPAKGSAGRVVAVIGAVVDVAFDEGLPPILNALEV-EGRTPRLVLEVAQHLGENTVRTIAMDGTEGLTRGQKCVDTLSPIKIPVGAETLGRIMNVIGEPIDERGPFAATTKLGIHQDAPEFTEMSVEQEILVTGIKVVDLLAPYAKGGKIGLFGGAGVGKTVLIMELINNVAKAHGGYSVFAGVGERTREGNDLYHEMIEGGVIDLKGDNSKVSLVYGQMNEPPGARARVALTGLTVAEYFRDAEGQDVLLFIDNIFRFTQAGSEVSALLGRIPSAVGYQPTLATDMGTMQERITTTKKGSITSVQAVYVPADDLTDPAPATTFAHLDATTVLSRGIAELGFYPAVDPLDSSSRILDRNIVGDEHYNVTRGVQKILQDYKSLQDIIAILGMDELSEEDKLTVARARKIQRFLSQPFQVAEVFVGRPGKFVSLADTIKGFKMILGGELDHIPEQAFYMVGAIEDVIAKAEDLAKEL----------MNGNKAGINDIVTFLNTGEWS-PKTEVVVAPPDIYL-DYVKCIV-----------KSDIEVSAQNCYKVTKGAFTGEISPAMIKDIGLKWVILGHSERRHVFGESDELIADKVHHALAE-GLSVIACIGEKLDEREAGQTDAVVFRQTKAIADKV--TD-WSRVVIAYEPVWAIGTGVTASPEQAQEVHEKLRTWLKDNISADVANKTRIIYGGSVTAGNCKDLGAKVDVDGFLVGGASLKPDFVTIINGNVMPK--EKVHINIVVIGHVDSGKSTTTGHLIYKCGGIDKRTIEKYEKEAQEMGKGSFKYAWVLDKLKAERERGITIDIALWKFETPKYYCTVIDAPGHRDFIKNMITGTSQADCAVLIVAAGVGEFEAGISKNGQTREHALLAFTLGVKQMIVGVNKMDTTEPPYSESRFEEIKKEVSTYIKKVGYNPVTVAFVPISGWHGDNMLE-ASANMKWHKGWKVE-----RKEGNASGATLLEALDAILPPSRPTNKPLRLPLQDVYKIGG-IGTVPVGRVETGILKPGMVVTISPAAISTEVKSVEMHHESLTEALPGDNVGFNVKNVSVKEIRRGMVAGDSKNDPPMETKNFTAQVIVLNHPGQIQNGYTPVLDCHTAHIACKFAEIKEKCDRRTGKTVESNPKSVKSGDAAIVEMIPSKPMCLETLANYPPLGRFAVRDMKQTVAVGVVKSVMNAAVRAVVRMGIYVGARVFYIKEGYQGMCDGGEYI-VEATWTSVSGIIEKGGTVIGSARCKDFRERPGRMKAALNLIKHQIGNLVVIGGDGSLTGADLFRREWSELVRDLKETGQINEHEADVASHLNIVGLVGSIDNDFCGTDMTIGADSALHRVMEAVDAITTTASSHQRSFVMEVMGRHCGYLALITAIISAADYVFLPEDPPDVGWEDALCKRLLEVRKRGRRLCIVIVAEGAMDRLGNPITSEDV-----------------KKLITDRLNHDTRITVLGHVQRGGHPSAFDRILATRMGAEAVMSLLDA----KPDTQPYVITLECNQAVRLPLMHCVEKV-----------------------------------------------------------MNPCARAAVRVALFDGFPVYGIYEGFEGFA--TGNMKLFNWTDVSGWVMEGGSKLGTKRTCADTA-------YEAIAAQMRANSIHGLLVIGGFEAYMSVLRLYEARDKYPEFRVPIVCVPATVSNNVPGTDFSLGADTALNAIIEICDRLKQSASATRSRVFVVETMGGYCGYLATLSALAAGADAAYIPEEKFNIEDLKGDVYHLAGKIR-K-GVPRGLIMRNESCSENYTTDFIQKLYSEEGKGLFTARQNVLGHMQQGGSPSPFDRNQATKLGLQSTEWIIDQINANIRP-DGQ--VETTDPSSAVLLGMHKRVMAYRPVSEIRDMTDFKHR-IPVHQ-WWMKLRPLLRIMANHEGLYVMEVLTTGTGRRVDDLTNTMTMGPRGPVALEDHVYLEHLARFDRERIPERVVHAKGSGAFGYFEVTHD-ISE-YCRAAVFSQIGKRTPVALRFSTVGGESGSADTARDPRGFAVKFYTEDGNWDLVGNNTPIFFIRDPILFPSFIHTQKRNPVTNLKDVDMFWDFISLRPESCHQVAFLFGDRGTPDGYRRMNGYGSHTFKMVNSQNEAIYCKFHFKTNQGIKNLLAEEADRLAGEDPDHAQRDLYNSIAGGDHPSWSVKLQVMTFQQATACSFNPFDVTKVWPHADYPLIDVGQMVLNKNPTNYFAEVEQLAFCPSHVVDGIQ-PSPDKMLQGRLFSYMDTHLHRLGPNYLQLPVNCP---YRTKVN-HYQRSGPACFNGNQGAAPNYFPNSFNGPQPDP-AATWYPTNCP--SADVRRYDTGD-DDNFSQVGTFWSKTLPPDARTRLVENMGKHLSGAQPSIQARVVSNYMQTIKCVVVGDGAVGKTCLLISYTTNKFPSEYVPTVFDNYAVTVMIGGEPYTLGLFDTAGQEDYDRLRPLSYPQTDVFLVCFSVVSPSSFENVKEKWVPEITHHCPKTPFLLVGTQIDLRDDAGTIEKLLKNKQKPISGEAAEKLAKELKAVKYVECSALTQRGLKNVFDEAILAALEPPETKPRRRCTLLMVNFTVDQIRNIMDKKTNIRNMSVIAHVDHGKSTLTDSLVSKAGIIATQKAGEMRFTDTRKDEQERCITIKSTAISLYYEIAESDKAYIK----------QEVNGLGFLINLIDSPGHVDFSSEVTAALRVTDGALVVVDCVSGVCVQTETVLRQAIAERIHPVVFMNKMDRALLELQLEQEDLYQTFQRIVESVNVIVATYS------DPDGPMGDIQVAPALGTVGFGSGLHGWAFTLKQFAELYASKFKIEPS----------------KMMKKLWGDNFYDPKTRKWAKDNLS----GT-----IRGFCQFILDPIYKVFDAI---MNFKKPE----TAKLLEKLGV--KLSVDDRDK---EGKPLLKIVMKAWLPAGEALLQMITIHLPSPVTAQRYRMEMLYEGPHDDAAAMGIKNCDSSAPLMMYISKMVPTTDKGRFYAFGRVFSGTVETGQKVRIMGPHYQPGKKDDLYCKSIQRTILMMGRYTEPIENVPCGNIVGLVGVDQYLVKTGTITTFEHAHNMKVMKFSVSPVVRVAVEPKNAADLPKLVEGLKRLSKSDPMVQCIIEESGEHIVAGAGELHLEICLKDLEEDHAQIPLKKSDPVVSYRETVSEESYMMCLSKSPNKHNRLFMKACPFPDGLAEDIDNG-DITTRQDLKERARILADKY---------------EWDVGEARKIWCFGPDGLGPNMLLDCTKGVQYLNEIKDSVVAGFQWASKEGVLCEENMRAVRFNIYDVTLHTDAIHRGGGQIIPTARRCLYACVLTAAPRLMEPVYLVEVQCPENAIGGIYGVLNRRRGIVYEEGQVPGTPMWIVKAHLPVNESFGFTADLRSNTGGQAFPQCVFDHWQIMPGDPMELGSKPFTIVETTRKRKGLKENIPALDQYYDKL-----------------------------------------------------------------------------------------------------------------------------------------------------------------------------------------------------------------------------------------------------------GMDVAASEFCKEGKYDLDFKNKNSDPSKWVSPDQLANIYQDFIANYPVVSIEDAYDQDDWDAWTKFLANT---PIQIVGDDLTVTNPKRIQTAVDKKACNCLLLKVNQIGSVSESIEACVAMKSNGWGVMVSHRSGETEDTFIADLVVGLCTGQIKTGAPCRSERLAKYNQLLRIEEELGADARYAGKNFRNPPKCGINGFGRIGRLVLRAALEK----GVPVVGVNDPFIDLTYMVYMFKYDSTHGRFKGEVK--QENGCLVVNGQSIAVYNEMKPENIPWAKCGAEYVVESTGVFTTLEKAKTHF-VGG-AKKVIISAPSADAPMFVMGVNESSYI-NTMH-IVSNASCTTNCLAPIAKVIDDNYGIEEALMTTIHAYTATQKTVDGPSAKLWRDGRGAHQNIIPASTGAAKAVGKVIPALNGKLTGMAFRVPVSDVSVVDLTCRLKTGAKYDDIKKAVKAASE--TDALKNYLCYTDEQVVSSDFIGDTHSSIFDAGAGLALSDNFVKLVAWYDNEYGYSHRVCDLILHMAKHAVCIVGSGNWGSAIATIVGRNC-A-------ESDL-FDNDVSMWVFEEDI---D-GKKLSEIINERHENVKYLPGVTIPSNVRAVTDLVEATKGANLLVIVLPHQ-F------------IKRACQTLAGRLEPNCHAIHLIK-GFELKE-DYSLGLISDTIRDSL-NIE-VAALMGANIAHEVAAGKFGESTIA---SRNAENGRLYKTLFQTPWFRCTVIEDVVTTELCGALK--------------------------------------------NIVAVAAGFVDGLNQGDNTKAAVIRLGLMEMVAFCKEFY-NRD----DKSVFLESCGIADLVTTCYGGRHRKVAEAHVT--TGKSFEQLEAEMLNGQILQGPQTAKKVYEMMKSRGIDANKRFPLFAAVYKVCYEGMAPSELFTCIQEHPEHMM--VREDKAA-WKANYFVKIKSFLDEYPKAFIVGVDNVSSKQMQTIRMSLRGSAEVLMGKNTMIRKAIRTH-LEQNPGLEKLMPHIKGNVGFVFTKEDLIETRDKIMANRVAAPARAGAWAPCDVYVPAQNTGLGPEKTSFFQALQIPTKISRGSIEILNDVHLITKDAKVGASEATLLQMLKIYPFSYGLEISQVYDSGTVFHPNILDITNEDIRVKFLDGVMNVSSVCLQIGYPTVVSVPHSIVNGMKNLMAVAAETEITFKEAEQMKAYLADPSAFMVRYSAEP--DNPTKSCKARGSNLRVHFKNTRETACAVKNMHLRKAMRYLNDVVEKKQIVPFRRFNGGVGRKAQAKQFKH--TQGRWPKKSAEFLLQLLKNAESNA---EYKGLEVDALHIEHIQVNRATKMRRRTYRAHGRINPYMSSPCHIEVFLSEK-------KKVQKKYTIDCTRPA-EDKIMDVSNFEQFLHERIKVNGKTNNFGKD-LALERSKTKIVLSADVTFSKRYLKYLTKKYLKKNNLRDWLRVVADTKESYELRYFNINH------------------------------------------------------------------------------------------------------------------ERNAESAIEALKEYEPEIAKVIRQDRHGV-QRIKARDLVPGDIVEVSV----GDKVPADIRLTMVKSTTLRLDQAILTGESVSVLKYPDPIIDKRAVNQDKKNILFSGTNIAAGKGQGVVIGTGLMTEIGKIRTEMVETEAEKTPLQQKLDEFGEMLSKVITLICIAVWAINIGHFSDPAHGGSWIKGAVYYFKIAVALAVAAIPEGLPAVITTCLALGTRRMARKNAIVRSLPSVETLGCTSVICSDKTGTLTTNQMSVSKFFIIDEAQGDKASF-TEFDVTGCTYEPSGDVLHN-GHKINTDDYEALSEVAMICSLCNESSVDYNEAKNAYEKVGEATETALSVLVEKMNVYGTETSRLSKAERAQACNRVIQQMFKKEVTLEFSRDRKSMSTYVTPLK------PS---KNIPGP--KMFVKGAAEGLLDRCSYVRVGTNKL-PMTAPIKRRIMDIIKEWGTGRDTLRCLSLATVDEPIPRSEMSLEESTNFIKYETNMTFVGCAGMLDPPRHEVFDSIVRCRAAGIRVIVITG--DNKATAEAICRRIGVFTDTESTQGKSYSGREFDDLSPSQQKEAVMRARLFSRVEPMHKSKIVEYLQAQGEVSAMTGDGVNDAPALKKAEIGIAMGSGTAVAKSASEMVLADDNFSSIVSAVEEGRAIYNNMKQFIRYLISSNIGEVVSIFLTAALGLPEALIPVQLLWVNLVTDGLPATALGFNPPDLDIMDKPPRGSREPLISGWLFFRYMAIGIYVGFATVGASVWWFMAYEDGPHLSFYQLSHHLQCPTDEANF-----GDIPCEVFND------------------------------------PHHMTMALSVLVTIEMFNALNSLSENQSLLVMPPFKNGWLMGAIGLSMALHFFILEVDLLATVFQISPLNMVQWAAVLKISFPVILLDETLKFIARKIVE----------------------------------------MVGYTESLTDPSYKSQILVLTYPLVGNYGIA-DDDKDEFGLSK---------------------------------WFE-SEKI-HVSALIISHLSDR-YSHWAAKKSLDAWLKEHGIPGIQGIDTRSLTKQLREHGSILGKVVMEGHDPASV-----ILSNPNLRNLVDEVSTM-------------------------------KSTTY-NSE--------G-DVHIVMVDCGMKTNQLRCLLKRGVKVTVVPWNHPIASV---KDCDGVFLSNGPGDPV-MCAETIKHIHAVL--NETNP-----RPVFGICLGHQLLSAAAGAKTFK--------------------MKYGNRGHNQPCTHHG--------------TERCFITSQNHGYAVDVDS-LPS--SWEPLFTNTNDQSNEGIVHVQQPFFSVQFHPEAMAGPEDLELLFDVFLEVARARK--SGH--------------------------------------KSMS---IKTRIQQLL----------------HFQP-KPITTMLLNGDYKP--------KKVLILGSGGLSIGQAGEFDYSGSQAIKALKEEGVQTLLINPNVATVQTSRGLADKVYFLPITPSYVKQVIESERPDGILLTFGGQTGLNCGVDLTQSG-----------------VLQRYNVQVLGTSVASIILTEDREKFSQSMAEINEHVAPSEAAYDMHEAVAAAERIGYPVLVRAAFALGGLGSGFAHNRDDLTKLLVQSFAHTSQVLIDKSLKGWKEVEYEVVRDAYDNCITVCNMENVDPLGIHTGESIVVAPSQTLTNIEYNMLRTTAIKVIRHLDVVGECNIQYALNPDSQEYYIIEVNARLSRSSALASKATGYPLAYVAAKLALG--IPLPKLKNSVTN---------------------------STTACFEPSLDYCVVKIPRWDLSKF-QRVSTQIGSSMKSVGEVMAIGRRFEEAFQKALRMMDDNMLGFDPDVS--EPS-------DEELCKPTDKRIFVLAAALGAG-YTVDRLYDLTRIDRWFLQRFETIVKYSDVLKSC-------------TKNGKNLTK----------------ETLLLAKQLGFSDRYIAKCIESTELAVRNRRLNME--ILPSVKQVDTVSAEWPAYTNYLYLTYNG-------------------------------------SENDLD--F-PGGY----IIVIGSGVYRIGSSVEFDWCAVGCIRELRK---------------------------------TVMDIYNFENPQGIILSVGGQLPNNIAMSLHRQ-QARILGTAPEAIDMAENRFKFSRLLDSIGIHQPLWKELTNMQEAYEFCERVGYPCLIRPSYVLSGAAMNVAHSDDDLIEYLNDAVAMSKEHPVVISKFILEAKEIDVDAVAFDGNVMGIAISEHVENAGVHSGDATLVTPPDDLNEETISKINEIVKKLAAKLEVNGPFNMQLIAKDNQLKVIECNLRVSRSFPFISKTLGYDFIALATRVIMG-HF-----------------------VEP--IPAPDCT----------RVGVKMTNLYLGA---------------------LQVPQFSFSRLPGADFQLGVEMASTGEVACFGEDRYEAYLKAMLST----------------GFK-MP---------------------------------------KKVILLSIGSYKAKTELMPAVRTLDNMK-YELYASMGTADFYSEHGIKITAVDW--PFDDQPNIADYLSQHL-FDLVINLPMR---NGGSRRVSSFVTPGYRTRRMAVEHSVPLITDIKCAKLFVEALRKVR-QE-------P-----------------------------KMKTHID---------------------CITSQRVIRLPGLIDVHVHLREPGATEKEDFASGTAAALAGGITTVCAMPNTKPPVTDKASLAMTQQ------------AARCGARCDYALFAGASID-------------------------------------------------------------------------------NHETLV---NLSGS---VAGLKMYLNQTYTSLKMD---DMTTWKKHFEAWPE-TVPLCVHAEGQTLAAALFVAELSDRPIHVCHIATRQE-------------------------IELVRAAKER-----------GIPVTCEAAPHHLFLSSDDIDDI------GAGRAEVRPRLASPDDQQALWDNLEYIDCFATDHAPHTVEEK-DSAEPPPGFPGLETMLPLLLTAVHDGKLTIEMKV------PEGLF-----KG-V--------------KYYLAGNIDDEVMAMLKEGGG--------------------VHESYLMQCVTHVIAENADHPVVMEALDLFDI-------------------------QAISPNWVKVSVKV-----------------------GSILPLNAFLVDN-----VNV---------------FNDCVMCVSHVDREDRSRLWGMVTYYGGSYS----PMSSYQ----------------------------------------------------------------------------------------------------------------------------------------------------------------------------------------------------------------------------------------------------------------------------------------------PVTPVVNAPV-----------------------------TPAP-PQPTQSF----------------------------------------------------------------------------------------------------------------------WLPEFPN--------HQLSGKHVLSATQFSKDQLHHLFNVAHTMRTHILKDRPLDGVLKGKVMASMFFEVSTRTSCSFTAAVQRLGGTVINFSE--NLSSAKKGETLRDSVQVMAGYCDVVVMRHPEPGAVR-EAAKICRKP--------------------VINAGDGVGEHPTQALLDVFTIREEIGTVNGLTITMVGDLKHGRTVHSLARLLTLY---RVQ-LRYISPDN-LKMPDDVTKFVHSKGIKQEEFSSIEAAIRDTDVLYMTRIQKERFASED-EYQKVFGKFVLAPHIMTKAKE--KMIVMHPLPRVNEISVEVDTDPRAAYFRQAECGMFVRMALLALVMGAVVGDK-NVSNSETVREQHGKDESCH-KACPPDLVVWPNSTEQVSEVAKICSAHHLPMIPFGAGTGLEGGTVALS--GGVSIDMKN-MSDIHSFHPDDFDATVQAGVSRLTLNEHIKDCGLWFPVDPGADAT--LCGMAATSASGTNAVRYGTMRENVMNLEVVLANGTIINTAGRDRRTRKTSAGYNLTNLFVGSEGTLGIITKATVRLYPLPESMTSAVCTFPTAKAAIDTTVMVMQCGIS--IARIEYLNDTAISCANRYSNME-LKAVPTLF---FEFHGSSVG-IEQQ-MEQV----ADIVAANDGSDYEFAVEMEKRNKLWKARHNLYYATRAWMPNHNTYMTDVCVPISHLAEVILSAEDDILKNDVKSTTVGHVGDGNFHYTMLMKPDDEDQNRTVVEIADRMARHALSLNGTCTGEHGIGIGKKNLLTVEFSEDEISVMKSLKSTLDPVGLMNPGKMKLSWDGYRQFAWGANELRPISKRGHSASIFGH-SSNGATIVDAADTLFMMGLMDEYNTARTWIATSLNFNPG-----SDVSLFEINIRFIGGLLSAYALTGDT----IYRIKAEDIARKVLPAFNTP-TGIPKAMINIKTGNIKNYNWASSGASLLAEFGTLHLEFTYLSEVTGDPIFKSKVDKIRTFLYKIDK-PKGLYPNYLNPQTG--SW-GQQHVSTGALGDSFYEYLLKSWIQSDQT-DIVARTMYDNAIEAIETY-MIQRSSKSQLTYIAE-YRSGKLIHKMDHLGCFAGGMLAL----G-AAGSKRR-----DHYLQLGAEITNTCHESYTRTATGLGPDSFHFE---G-NSEAVAMRNNEKAYLLRPETVESYFYLWRLTHDPKYREWGWAAVTALEDYCRTA-NGYTGIRDVYNVK-TAKDDVQQSYFLAETLKYLYLLYSDDS-LLPLEHWVFNTEAHPL [9351]
Hofstenia          SWLSNETKAELEKTARAIVADGKGILAADESNGTMGKRLANINVPNEENNRRVYRGMLFDNAEK-VKHAI-GGVILFEETLFQKRDDGTRLVQPLLDAGIIIGIKVDKGVVPFPGCREGEVYVQGIDGLGDRLVKYKEAGCRFAKWRGVLKI-GADTPSTLAIQTITRDLARYAAVCQKHGIVPIVEPEILPDGDHSIEVCQRVTEQVLSAQYNELIKHNVHIDGTLLKPNMVTSGMSASVKAPVEEIAWRTVRALQRGVPSCMPGVVFLSGGQSEQEASRNLDALNRIDTIKPWKLSFSFGRALQASALKAWGGKSENLAAGGEAFVKRANANGLAAQGRYEEAGETAADSG-SLHVPNHVYTFLFTSESVGEGHPDKLCDQVSDAILDAVLKQDKNSRCGCETASKTGMVMVMGEITTTAKVNYAGIVRQTIKEIGYDDSSKSFDYKTCNVLVAIEEQSPDIAQAVHLNKDEDDYGAGDQGIMFGYATDETESCFPLTLELSHKLNRRLAECRRSGVLPWALPDSKTQVTIEYENDGGACIPLRVHTIVISTQHIEDVTHEEIVAGLKKEVINKVIPSKYLTPETVYHLNPSGRFVIGGPQGDAGLTGRKIIVDTYGGWGAHGGGAFSGKDFTKVDRSASYAARWVAKSLVCAGLCRRVIVQLSYAIGVAEPLAIYVDSYGTGTITDDELLHIVKKNFDLRPGRIVKYVLVFLDLFNLFLES------------------SGQKLARGRVVAVIGAVVDVQFDVGLPPILNALEV-QNRTPRLVLEIAQHLGDNTVRTIAMDGTEGLVR--------------------GRIINVIGEPIDERGPVNAKTHLPIHAEAPEFVEMSVEQSIFETGIKVVDLLAPYAKGGKIGLFGGAGVGKTVLIMELINNVAKAHG------------------------------------------------GARARVALSGLTVAEYFRDVEGQDVLLFIDNIFRFTQAGSEVSALLGRIPSAVGYQPTLATDMGIMQERITTTRKGSITSVQAVFVPADDLTDPAPATAFAHLDANTVLSRGIAEIGIYPAVDPLDSKSRILDPNVVGEEHYRVARGVQKILQDYRSLQDIIAILGMDELSEDDKLTVARGRKIQRFLSQPFQVAEVFTGKEGKYVSLADSIKGFDAILKGEYDHLPEAAFIMVGDIKDVVAKAERLMAEV---------------------------------------------------------------------------------------VSPQMLIDLNIKYVIIGHSERRHVFGEQDELIADKVGYAIEN-GLVVIACIGEKLEERNAGKTSEVNINQLKHIAGKV--KD-WSKVVIAYEPVWAIGTGVTASPEQAQEVHEILRKWLAENVSNEVAQSTRIIYGGSVNKGNCVALSAKADIDGFLVGGASLKEEFLDIIKFGVMGKDDEKKHVSIVVIGHVDSGKSTTTGHLIFKCGGIDKRTIQKFEKESQEIGKGSFKYAWVLDKLKAERERGITIDITLWRFEIPNYVVTVIDAPGHRDFIKNMITGTSQADCAVLVVPSDPGGFEASISKEGQTREHMLLSFTLGIRQLIVAVNKMDATEPPYSEQRFNEIKKEVTSYMKKVGYPEKGVPFVPISGWHGDNMVK-ESENMPWYKGYQYE-----VKVETKKGVTLVDALNHIIYPVRPWQKPLRLPLQDVYKIGG-IGTVPVGRVETGVLKPNMVLTFAPANITTECKSVEMHHTALSEAFPGDNVGFNIKNVSVKEVKRGFVCGDSKNDPPREARRFTAQVIVFSHPGEIHNGYQPVLDCHTAHIACKFQEITQKIDRRNGKVLEEAPKSIKSGDAAMVVMKPSKPMCVEVFSEYAPLGRFAVRDMKQTVAVGVVKAVMNAAVRSVVRMGLNFGAKVYFIKEGYQGMVDGGSNI-EEAHWNKVSNIIQIGGTVIGSARCQAFREREGRLKAAKNLIDKEIVNLVVIGGDGSLTGANLFREEWGDLLNELLEKEQITKEQHSTFAHLHIVGMVGSIDNDFCGTDMTIGTDSALHRIMESVDAIVTTAVSHQRTFVLEVMGRHCGYLALVAAIASAADWVFIPEDPPDDGWEDEMCNKLEAGRKQGRRLCIVIVAEGAIDRKGKPITTDDV-----------------KNAIKQRTEQDTRVTILGHVQRGGNPSAFDRVLACRMGAEAVVALRDA----TPDSPACVVSLSGNMAVRLPLMACVNKTRDVAKAVADGNHKLALELRGKSFNNNLEIYRKLNHRIPPEAFNLPQVIAVLNVGAPAAGMNACVRAITRTLLVGTFPVLLVNEGFEGLI--NDEVYFAKWVSVANFISQGGSLLGTKRTTPEGN-------LDKIAAQFSKYNVTGVILVGGFEAFMSIKILSAAREKYKEFCIPMVVIPASISNNIPGTDLSLGCDTGLNSIVHACDTIKQSATGTRKRVFIIETMGGYCGYLATMAALASGADSAYIHEEEFGITELKDDVFHLIDKIK-G-GILRGLVIINEKANKNYNSDFIQRLYSEEGKQHFSSRLNVLGHMQQGGQPSPFDRNYGTKMGVKAADWITRQIKENCQC-DNS--IVVTSAHSACLLGMNKRTLDFQPVSWLDAKTDYDKR-IPRNQ-WWMKLRPLLRILAKHKSVYLA---------------------------------------LDRTK----------------------------------------------------------------------------------------------------------------------------------------------------------------------------------------------------------------PTYKLLIQTMTQQQADNCSFNPFDLTKVWPHADYPLRPVGRLTLNRNPMNYFAEVEQLAFSPSNFVPGIA-ASPDKMLQGRLFSYHDTHLHRLGPNYLQIPVNCP---YRSNVR-NYQRGGAMCVDGNQGEGP-------------------------------------------------------------------------------------MQTIKCVVVGDGAVGKTCLLISYTTNKFPSEYVPTVFDNYAVTVMIGGDPYTLGLFDTAGQEDYDRLRPLSYPQTDVFLVCFSVVSPSSFENVKEKWVPEITHHCPKTPFLLVGTQGDLRDNSETLEKLQRSRQRPISVEQGEKLARELKAVKYVESSALTQKGLKNVFDEAILAALDPPQKPSRKHGRCN-VNFTIEQIRNIMDKKNNIRNMSVIAHVDHGKSTLTDSLVSKAGIIAGAKAGETRFTDTRKDEQERCITIKSTGISLYYEVSETDMHYIT----------QPKDGNGFLINLIDSPGHVDFSSEVTAALRVTDGALVVVDC---VCVQTETVLRQAIAERIKPVLFMNKMDRALLELQLEKEDLYQTFNKIVENVNVTVATYS------NEDSDMGNIELKPEMSTVGFGSGLHGWAFTLKQFAEMYSTKFKIAVP----------------KLMKKFWGEQFFNVTEKKWSKTAPLPGNEDS-----VRGFNHFVLDPIYKVFDAI---MNNKTEE----IEKLRTKLNV--NLTNDESKL---EFKPLLKVFMRKWLPAGETLLQMITFHLPSPATAQKYRAEALYEGPADDECCTAIKQCDPSGPLMMYISKMVPTSDKGRFFAFGRVFAGKCGTGQKVRIMGPNYKPGSKTDLFVKSIQRTILMMGRYIEPIEDVPCGNICGLAGVDQFLVKSGTITTSDKAYNLKVMKFSVSPVVRIAVECQNPQDLPKLVEGLKRLSKSDPMVQTEIPESGKLVIAGAGELHLEICLKDLEEDHAQIPIKKSKPVVSFRETIVEESRQTALSKSPNKHNRLYVRADPLIQGLDDLIDKG-DIFPTQEHKARARMIVDECVKKNEDITPQWQVENHWTADDLRKIWAFGPDNAGPNILCDNAKGVQYLNEIKDSFVAGFQWASKEGVLCHENMRNIRFSIKDVTLHTDAIHRGGGQILPTALRVLYAATLFAKPRLVEPVYLCEIQCPEGWSSEIKKLMIKKRGCINEEVQVPGTPMYIIKADLPVLESFGFTAELRKATHGNAFPQCVFDHWAEMKEDVFEGNRVPG-LIKEIRLRKGLDEKVPPIDKFNDKLMS--------IAKIYAREILDSRGNPTVEVDLTTEKG-LFRAAVPSGASTGVHEALEMRDKDPKRFLGKGVLNAINNVNNVIGPALL--GMDVKNQVAIDDKMLSLDGTDNKSKLGANAILAVSLAVCKAGAAHKNIPLYKHIAELAGNNKIVLPVPAFNVINGGSHAGNKLAMQEFMILPTGATSFREAVRMGAEVYHNLKSIIKKKYGLDSTAVGDEGGFAPNIQNNYEGLNLLQAAIEKAGYVDKIEIGMDVAASEFYRDGKYDLDFKNAEPHDDKIISSEKLGDMYVDFIEKYPIVSIEDAYDQDDWGSWCKLLTRM--KNVQLVGDDLTVTNPKRIQTAIEKKACNCLLLKVNQIGSVTESIKAAQLAMKNGWGVMVSHRSGETEDTFIADLVVGLSTGQIKTGAPCRSERCAKYNQILRIEEELGESAIYAGKKFMHPVKVGINGFGRIGRLVLRASLAS---EDVQVVALNDPFLDAAYMVYLFQYDSTHGRFKGEVK--ESNGKLIVNGKSISIYTERDPGAIKWQNDDCQVVVESTGIFTTIEKAGVHL-HDS-VKKVVISAPSADASMFVMGVNEETYD-KSKHHVISNASCTTNCLAPLAKIVNDNFGIEEGLMTTVHSVTATQKTVDGPSGKNWRDGRGAFQNIIPASTGAAKAVGKVIPALNGKLTGMAFRVPTPDVSVVDLTCRLKKSATYEDIKKVIKDASQ--SPKLKPIMGYTEDQVVSSDFIGDTRSSIFDAKAGIALNDNFVKLVSWYDNEYGYSCRVVDLISYIGGKGVAIIGSGNWGSAIARNVGLNC-L-------NSSR-FSKNVNMWVFEETITVEDKPVKLTEYINTHHENKKYLPGIALPSNIVAIPQLTDAVKDANILIFVMPHQ-F------------VKGACKSIKGSIAKDAFSVSLCK-GFEFTD--SGIDMISHVISSEL-NIP-CGVLMGANLAKEVANDQFAEATIA---TENEEHGNILRELFNRPSFRCACVKDIAAVEMCGALK--------------------------------------------NIVAVGAGFIDALGMGNNTKAAVIRLGLMEIISFSNEFY-NCK----VKSVFFESCGVADLVTTCYGGRHARLARMFVE--TGKPFAQLEQEELNGQKLQGPQTAEKVHKLLKMKGDDAVKRYPLFEAVYKIAYENLPANAIINEISHHPLHYM--------------------------------------------------------------IRKILKEQVIPNDPLMGQLLPYIRGNVGFLFVENDMNEVKDLVRSRRCAAPAKAGAIAPADVKLTPMATALGPEKTSFFQALNIATKITRGKIEILNPIHLIK-----------------------------------------------------------------------------------------------------------------M-----------------------------------AIKGKELSKAKKFLNDVIDHKAIVPFRRYRCGPGHHAQCKQNKH--PIGRWPQKSCRFLLDLLNNAEANA---ESKSLIMDSLYISHIQVNRAAAIRRRTYRAHGRINPYMCSPCHVELFLEQRENSNMKPKTLQ-KFKIDCTNPV-DDSIFDIGKFEKFLKDRIKVDGKVNNLSNK------------------------------------------------------------EEAWTRTTDECLEFFNVTET-GLSPSQVRELQEQYGPNELPAEEGKPLWQLILEQFDDLLVKILLAAAAVSFALAWFEEDE---DEKVT---AFVEPFVIVLILIANAAVGVWQEMDAESAIEALKEYEPEVAKVWRSDHSAV-QKIKAKDLVPGDIVEIAV----GDKVPADVRLLDIRSTTLFADQAILTGESMSILKHTDVIPDRNAVNQDKKNILFSGTNIANGKAIGIVIATGLSTQIGKISSDMSATEETKTPLQVKIDEIGQHLSKAITLICITVWAVNIGHFNDPAHGGSWIKGAIYYFKIAVALAVAAIPEGLPTVIKTCLALGTRRLAKKNAIIRSLPAVETLGCTSVICSDKTGTLTTNQMSVSKMFIIDAIKNNSPEF-TQFDISGETYEPKGDFTVKNKRVTNLQQYETLRELATICSLCNDSSVDYNSSRKSYEKVGEATETALYVLNEKMNILDSNVSRLSPGERCHACNKALRENYKREFTMEFSRDRKSMSTYVTPKK------IDQQDILLDGS--KIFVKGAPESILDRCNYVRIGTDKV-EVDDTVKHAIMDLIHAYGTGRDTLRCLALATVDEPLNKEDMNITDPKNFIEYESNMTFVGVCGMLDPPRKEVRDSIKECRQAGIRVIVITG--DNKNTAEAICRRIGIFGNDESTEGKSYTGREFDCMSSSQQRDACLNARLFARVEPSHKSKIVEYLQAESEISAMTGDGVNDAPALKKAEIGIAMGSGTAVAKSASEMILADDNFTSIVSAVEEGRAIFNNMKQFIRYLISSNIGEVVSIFLTAMLGLPEALIPVQLLWVNLVTDGLPATALGFNPPDLDIMSRPPRTMNDGLITGWNFMRFMAIGIYVGAATVSASVWWFMIYADGPQLSWYHLTNHLKCVTDRENF-----EGIPCDIFDD------------------------------------PHHMTMALSVLVTIEMCNALNSLSENQSLVTMPPWKNIWLLLAIGLSMALHFLVLYVPLCATVFQITPLNLVEWIAVLKISLPVILLDEAMKFVSRRVFEKCNLILQDGTIISGYHFG-------AN-ASTSGETVFQTGMVGYPESLTDPSYKCQILVLTYPLIGNYGVP-SFERDQNKLLK---------------------------------FFE-SEKI-HVAALIIGNLTTK-YSHWNATMALDKWLQDSGVPGIHGVDTRELTKHLRKKGTCLGKVVLDGVDPDTI-----PFIDIDTKHLASEVSCM-------------------------------KPRVF-NPS--------C-SVSIMVVDFGLKYNQLRCLLNRNVKVTVVPWNYKYSIK----EFDGIFLSNGPGDPT-HSKEAVDHLKSEI--LQAAI----KKPLFGICYGHQILALAAEAKTYK--------------------LSYGNRGHNQPCVHNG--------------SNRCFITSQNHSFAVDESS-LTS--GWERLFVNANDESNEGIVHSVDPFFSVQFHPEACAGPQDTQVLFDVFIELAKETH--KGI--------------------------------------PYATS--AKERIHQVL----------------TVTPLYP----TVVEDLKP--------RTVLILGSGGLSIGQAGEFDYSGSQAIKALREESIKTVLINPNIATVQTSKGLAHRVYFLPIIPSYVEQVIRSERPDGILLTFGGQTGLNCGIKLRQSG-----------------VLEKYGVRVLGTDITSIEATEDRKIFAERMKEINEPVAPSAAAYSVEEVLTKAKQIGYPVLIRSAFALGGLGSGFASGEEELKSLAIIAFAHTTQVFIDKSLKGWKEIEYEVVRDQYNNCITVCNMENIDPLGIHTGESIVVAPSQTLSDHEYNMLRTVAIKVVQHLGVVGECNIQYALCPTSRQYFIIEVNARLSRSSALASKATGYPLAYVAAKLALG--RSLVSLRNSVTG---------------------------TTTACFEPSLDYCVVKIPRWDLKKF-QKVNPEIGSAMKSVGEVMAIGRSFEEAFQKALRMMNENVTGFDPFYK--LAS-------DQALSHPTDDRIFVLANALKDG-YSIDKLYQLTNIDRWFLHCFDNIIKMLQHLQTY-------------KQKS--IDR----------------ATLLKAKQMGFSDKQIALFVESTELAVRRQRQEFG--IIRYVKQIDTVAAEYPAQTNYLYLSYNA-------------------------------------TSHDVA--F-IGEH----IIVLGSGVYRIGSSVEFDWCAVGCINELRSLGRKTIMINYNPETVSTDYDMCDRLYFEELSFETVLDIYELENAYGVIVSMGGQLPNNICMPLHRQ-KVNILGTMPESIDNAENRFKFSRMLDSIGVLQPKWKELTNLEEAKSFCDSVGYPCLVRPSYVLSGAAMNVAHSHFDLEGFLNAAAKVSSDHPVVISKFILEAKEIDVDVVAQDGHVVTMAISEHVENAGVHSGDATLVTPPQDLNEETVIKITNIVAAIAINLGVNGPMNLQLIAKNNELKVIECNVRVSRSFPFVSKTLDCDFVALATQVILG-ND-----------------------VEQ--QNIWAGC--------G-RVGVK-------------------------------VPMFSFSRLPGADYMLGVEMASTGEVACFGRNRLTAYLKALLST----------------GFK-IP---------------------------------------KTNILLSIGSFKGKNELLSSVRTLEKMG-FSLFASLGTADFYTEHGISIRAIDW--PFDDQTNIGECLAKNK-FDLVINLPMR---NGGTRRVTSFLTKGYRTRRMAVDHAVPLITDVKCAKLFVEALKILK-MA-------P-----------------------------SLRTDVD---------------------CISSVKLITLPGLIDVHVHVREPGGTHKEDWASCTAAALAGGVTTILAMPNTNPTITDGESFALVQK------------IARHSARCDFGIIVGAAPN-------------------------------------------------------------------------------NAESLP---STG------IALKMYMNQTYSTLKMS---DMGSWIKHFNNWPA-NKPLMCHAEGHTMGAAIFLADMLKRPIHICHVSTADE-------------------------INIIRMAKER-----------GVKVTCEVAPHHLFLSVEDIPTI------GMERSSVKPPLATKADQQALWNNLDVIDIFATDHAPHTIEEK-SRKNSPPGFPGLETMVPLLLTAVVDGRLSVNDIVSRLYTNPRSIFNL--PEQ-K--------------DTYIEVEMGEEW--IIPSALS--------------------NSKCKWTPFSGMKMKGSVRRVVLRGEVACIEG-------------------------QVLSQPGYGQEVSI-V------QP-------------SPQPLLNIDT----------------------------TVAVSNTPGTPSPIKQS-------VNVFSG---GSRRQR--------------------------------------------------------------------------------------------------------------------------------------------------------------------------------------------------------------------------------------------------------------------------------------------TYSDREYNDTFA-----------------------------FSGT-EPPTLSL-------------------------IS-------------------------------------------------------------------------------------------KLSSTTQNYKRDA--AGFLGKHILSAEQFTKEQLHLLFNVAHQFRMSIGKDKQIESLLKNKILSLMFFEPSTRTSSSFHCASLRLGGNVLDLKE--STSSFKKGESIEDGVQVIANYVDVIVMRHPDMGIVQ-KVAKNSRKP--------------------IINAGDGVGEHPTQALLDVFTIREEIGTVNGLTIALVGDLKHGRTVHSLAKLLTSY---RVR-IFYISPPN-LAIPKSIYEYVQKRGIQQVEQYSLESCISEVDVVYTTRIQKERFDCTS-EHLEWYNKLRITPYIMTKAKS--KMIVMHPLPRLDEISVEVDTDPRAAYFRQAENGVYVRMALLALITGDIVGDA-NFSVAATVKEQHSHDESYH-RHLQPDAVVWPTSLEQVSEIARICHKHKYPLIPFGSGTGLEGGITPMSKIGTLSVNLTK-LNEVTNYHPEDFDVTVQPGILRLALNEYVKGDGLWFPIDPGADCS--VCGMVATSASGTNAVRYGTMRENVINLQVVLANGDVIHTAGENRRFRKTSAGYNLTNLFVGSEGTLGIITAATIRLHGVPDSTAVAVCNFPSVANAIDAATQVIQCGIP--VARLEFLDDVGIAACNAYSKLN-LNESPTLF---MEFHGTEQS-VKEQ-TELA----ADIASTN------------------------------------------------------------------------------------------------------------------------------------------------------------MKHAWIGYEKFAWGANELSPVSKRGHTSGIFGS-DKSGASIVDGIDTLYIMGLDAQYTRARNWIATELKFAPR-----GEVSVFEINIRYVGGLLSAYGLTGDR----MFKEKAEEIARKLFPAFNTR-TGLPMSLLNINTGAKKNYPWAGGSNCILSEVGTLTLEFEYLSHITKDPTFADKV------------------------------------------------------------------------------------------------------------------------------------------------------------------------------------------------------------------------------------------------------------------------------------------------ [8688]
Nematostella       APLTPELKAELKRIAEAIVADGKGILAADESTGTMGKRLANIGVENTEENRRLYRQLLFTSGKE-MSNAI-SGVILFHETVYQKADDGTPFVRLLRDQGIIPGIKVDKGVVVLAGTDAGETTTQGLDGLGERCAQYKKDGCDFAKWRCVLKI-TDYTPSELAMKENANVLARYASICQQNGLVPIVEPEVLCDGDHTLERAQKVTEAVLSATYKALMDHHIYLEGTLLKPNMVTAGQSCPTKYTPEQCAQATVTALARTVPPAMPGVTFLSGGQSEEQATIHLNAINQYQGKKPWKLTFSFGRALQASALKAWSGKSGCVKAGQEEFLKRAKANGQAAMGKY--AGGQSLAGDQSLFVANHQYTFLFTSESVGEGHPDKMCDQISDAILDAHLKQDPNAKVACETVAKTGMILLCGEITSNAVVDYQSVVRQCIKDIGYDDSEKGFDYKTCNVLVALEQQSVDIAHGVHVGREEEDVGAGDQGLMFGYATDETEELMPLTVVLAHKMNQKLAEYRRDGTLPWARPDSKTQVTVEYKFEHGRAIPLRVHTIVISVQHDPTITMENLRKELMEKIVKTVVPSKFLDEDTIFHLQPSGLFVIGGPQGDAGLTGRKIIVDTYGGWGAHGGGAFSGKDYTKVDRSAAYAARWIAKSLVSEGLCKRVLVQISYAIGIAQPLSVTVFSYGTSKKSEDELLKIVRDNFDLRPGKIVKELDLKKPVYQKSCVYGHF-KPGFTWETPKPLQYAARPGAVGKVLAVIGAVVDVQFDEDLPPILNALEV-ENRTPRLILEVAQHLGENTVRTIAMDGTEGLIRGQKCVDTGGPITIPVGPETLGRIINVIGEPIDERGPVETDKRAAIHAEAPEFVEMSTEQEILETGIKVVDLLAPYAKGGKIGLFGGAGVGKTVLIMELINNVAKAHGGYSVFAGVGERTREGNDLYHEMIMSGVINLKDKSSKVALVYGQMNEPPGARARVALTGLTVAEYFRDKEGQDVLLFIDNIFRFTQAGSEVSALLGRIPSAVGYQPTLATDMGTMQERITTTKKGSITSVQAIYVPADDLTDPAPATTFAHLDATTVLSRGIAELGIYPAVDPLDSTSRIMDPNIVGTEHYEIARGVQKILQDYKSLQDIIAILGMDELSEDDKLTVARARKIQKFLSQPFVTAEVFTGHDGKLVPLKETIVGFNKILKGELDHLPEVAFYMIGPIEEAVAKADRLAEEMRKFFVGGNWKMNGSLVQIDGILKNLHDSSLS-DDTEIVVSPPALYL-SYVRKAA-----------KQNIGVAAQNCYKVASGAFTGEISPAMIKDIGCEWVIIGHSERRNIFGEKDELIGEKVAHALSA-NVKVIACIGELLSEREAGKTQEVVFRQIKAIADKI--SD-WSKVVIAYEPVWAIGTGKTATPQQAQEVHNQLRAWLKENVSVDVAESTRIIYGGSVNAKNCRELAAEGDIDGFLVGGASLKPEFVQIVNARLMPK--EKIHINIVVIGHVDSGKSTTTGHLIYKCGGIDKRTIEKFEKESSEMGKGSFKYAWVLDKLKAERERGITIDIALWKFETLKYYVTVIDAPGHRDFIKNMITGTSQADCAVLIIASGTGEFEAGISKNGQTREHALLAYTLGVKQMLVCANKMDSTEPPYSEARFKEIQKEVANFLKKVGFNPKAVPFIPISGFHGDNMLE-KSENMPWFKQWTIE-----RVDANASGVTLFEGLDSILPPSRPSGLPLRLPLQDVYKIGG-IGTVPVGRVETGVLKPGTVVTFSPSNITTEVKSVEMHHESLAEALPGDNVGFNVKNVSVKDIKRGNVAGDFKNNPPKPCKSFTAQVIVMNHPGEIHAGYSPVLDCHTAHIACKFDKLLEKIDRRSGKKLEDNPKMIKTGDAAMVEMIPSKPMCVETFTEFPPLGRFAVRDMKQTVAVGVIKSVMNAAIRAVVRMAMYTGAKVYTIWEGYQGLVDGGDNI-KEVTWEDVSGIIQQGGTVIGSARCQDFREREGRLKAAHNMVQREITNLVVIGGDGSLTGANYFKQEWTGLLEELVSKGSITPEMAAKNNSLNIVGMVGSIDNDFCGTDMTIGTDTALHRIFEAVDAITTTAMSHQRTFVLEVMGRHCGYLALVTSVGVGADYVFIPEWPAEDGWEDRMCRHLHRIRESGRRLCIVILAEGAQDVHGNPITSNQV-----------------KDLIKDRLQQDTRVTVLGHVQRGGNASAFDRILSCRMGAEAALAVLEA----GRDTPPCVICLEGNKIVKKPLMECVEKTLKVQKALKNKKFDEVVSLRGSSFERNLMMFKRLRKLEPPSASKCGQVVGVINIGAPAGGMNAAVRAFVRGALYEGNEVLGIEDGIDGLL--NGQVRKLGWREVDDWSGIGGSKLGTTRTVASTN-------IAKVAEQLAKFGIQGLLLVGGFEAFKTCLELAEARDHYPSFRIPMLVIPSVISNNVPGTDLSIGADTALNVIVEICDQLKMSALSSHKRVFVIECMGGYCGYLATMSALASGADAAYIFEEKFTLADLQNDVTHLTSKML-G-KIKRGLILRNESCNPNFTTEFITALYREEGEGVFTARHNVLGHVQQGGSPSPFDRIQASRMATTAVDWLIEKISANKQG-DGS--VVATSPDTACLLGIKSAINPFTPVQELKGESDFKHR-IPNNQ-WWLGLRPLMRILAKHRQVYLRAGLTTSAGIPVDTNTSSMTAGPRGPLLMQDTQFMDVMSHFDHERIPERVVHAKGGGAFGYFEVTND-ITK-YCKARIFETVGKKTPCLVRFSTVGGEAGSADTARDPRGFAMKFYTDEGNWDLVGNNTPIFFIRDPILFPSFIHTQKRNPVTHLKDANMFWDFITLRPETTHQTSFLFSDRGIPDGFRHMNGYGSHTFKMVNSKGKAVYCKFHVKTDQGIKNCPVERATELAGTDPDYSNRDLYNAIAEGNFPSWTMYIQVMTFAEAESHRFNPFDLTKIWPHAEFPLIPVGKMVLNRNPKNYFAEIEQSAFNPASMVPGIE-ASPDKMLQGRLFSYHDTHLHRLGTNYTQLPVNCP---FRTRVA-NYQRDGPQTF-DNQEGAPNYFPNSFSGPMDDV-AKYSPSQFTV--SGDCARYNSAD-DDNFTQVTTFWTKVLNDEERMRLVKNIAGHVKDAKDFIQKRCVQQFMQTIKCVVVGDGAVGKTCLLISYTTNKFPSEYVPTVFDNYAVTVMIGGEPYTLGLFDTAGQEDYDRLRPLSYPQTDVFLVCFSVVSPSSFENVKEKWVPEITHHCPKTPFLLVGTQVDLRDDQGTIEKLSKNKQKPIAVEAAEKLARELRAVKYVECSALTQKGLKNVFDEAILAALEPPEPQKKKKCRLLMVNFTTDQIRGIMDKKLNIRNMSVIAHVDHGKSTLTDSLVSKAGIIAAAKAGETRFTDTRKDEQDRCITIKSTAISLYYELPESDFEYIT--------QPKDPKERGFLINLIDSPGHVDFSSEVTAALRVTDGALVVVDCVSGVCVQTETVLRQAIAERIKPVLFMNKMDRALLELQLDQEDLYQTFARIVESINVIIATYS------DEDGPMGNIQVGPEKGTVAFGSGLHGWAFTLKQISEIYSAKFKIPPA----------------KLMKRLWGDQFINAEDKKWKKEQAT----GN-----VRGFNQFVLDPIFKMFDAI---MNFKKEA----TANLLEKLKI--KLTVEEREL---EGKPLFKTVMRKWLPAGEAMLQMIAIHLPSPVVSQKYRCELLYEGPQDDAVALGIKACDPEAPLCLYISKMVPTSDKGRFYAFGRVFSGKVASGQKVRIMGPHYVPGKKEDLYLKTIQRTILMMGRYIEPIVDVPCGNIVGLVGVDQFLVKTGTISTYEHCHNMKMMKFSVSPVVRVAVEPKNPADLPKLVEGLNRLAKSDPMVQSFTEESGEHIVAGAGELHLEICLKDLEEDHACIPLKKSEPVVSYRECVSDKSNQMCLSKSPNKHNRLFMTAGPLEEKLPEDIDDGCEINPRQDFKIRARYLADTY---------------GWDVNEARKIWSFGPEGTGPNLLVDVSKGVQYLNEIKDSVVAGFQWATKEGPLCDENVRGVRFNIHDVTLHADAIHRGGGQIIPTARRVLYACMLTAKPCLLEPVYSVEIQCPESAVGGIYGVLNRRRGQVLEESNVAGTPMFIVKAYLPVMESFGFTADLRSKTGGQAFPQCVFDHWQVLPGDVHDLASMPGQVVVNTRKRKGLKEGIPALDNYLDKLMP--------VSKVHAREIFDSRGNPTVEVEVTTEKG-TFRAAVPSGASTGIYEALELRDKDASKFLGKGVSQAVNNVNTIIGPALVSKNVDVTAQEDIDNMMLQLDGTENKAKLGANAILGVSLAICKAGAAHKGVPLYKYIAGLAGNNQVILPVPAFNVINGGSHAGNKLAMQEFMLLPTGASNFREAMRMGAEIYQNLKKVVKEKYGIDATNVGDEGGFAPNIQDNKEGLELLKVAIEKAGYTGKISIGMDVAASEFHKEGKYDLDFKNKNSDPSKWISADDLAAMYKDFISQYPVVSIEDAFDQDHWDAWSKLTGNV---DIQIVGDDLTVTNPKRIQTAIEKKACNCLLLKVNQIGSVTESIKACKLAQSNGWGVMVSHRSGETEDTFIADLVVGLCAGQIKTGAPCRSERLAKYNQLLRIEEELGADAKYAGAKFRHPVNFGINGFGRIGRLVCRASLER---DDVQIVAINDPFIDLDYMVYMFKYDSTHGRFKGTVE--AKDGKLVINGKPVSVFACKDPTQIPWGETGADYVVESTGVFTTLEKAGFHL-KGG-AKKVIISAPSADAPMFVMGVNHEKYD-PSMT-VVSNASCTTNCLAPLVKVINDNFGLEEGLMTTIHAYTATQKTVDGPSAKNWRDGRGAHQNVIPASTGAAKAVGKVIPEVNGKLTGMAFRVPVADVSVVDLTCRLKKPAKYEEIKAVVKKASE--SKEMGQYLGYTEDQVVSTDFIGERVSSVFDARAGIQLNDKFVKLVTWYDNEYGYSHRVVDLMRYMASRSVAIIGSGNWGSVIARIVGQNV-K-------EHNDVFFEGVEMYTYEELV---D-GVKLTEIINTKHMNVKYLPDFLIPENIHANPDVVECVKDADILVFVVPHQ-F------------VRRVCEMMKNFLKPNVIAISLIK-GLDHTK--TGLTLVSNVIKEAL-DLPEVSVLMGANLAKEVARELFGEATIG---CRVKEDGPLLKQLFHTHYFKINVVEDADTVELCGALK--------------------------------------------NAVAIGAGIVDALGMGDNTKAAIIRIGLKEMIDFANRFY-EGV----QIETFYESCGVADLITTCYAGRNRLAGEEFIK--SKKSFDQVEQEILGGQKLQGPHTAYEVYQVLKENNLT--EDYPLFTSIYNVCFEGHTPTEMMEMLKCH---FM--VREDRAT-WKSNYFLKIIQYLDEYPKLFLVGVDNVGSKQMQTIRQSLRGQGEVLMGKNTMIRKAIRGH-LENNPDLEKLLPHIKGNIGFVFTKEDLADVRKIIMENKVAAPAKAGVIAPIDVFVPAGNTGLGPEKTSFFQALAIPTKIARGTIEIINDVHLIKKDEKVGASESTLLNMLKISPFSYGLQICQVYESGSVYDPSVLDITNDDILARFRMGIANVASVCLEIGYPTVVSVPHSIINGFKNIAAVAVETDIEFPQVEKLKAFLADPSAFMTRYATDP--ENPTKSCKARGSNLRVHYKNTHEAAMAIKGMHVRKANRYLKDVCAKKQLVPFRKYNGGVGRKAQAKNLKVPGSQGRWPKKSAEILLQLLKNAESNA---EFKGLDVDSLVVEHIQVNEAPSMRRRTYRAHGRINPYMSSPCHIELILSEHETVVPRAQKKQLKFTVDCTHPV-EDGIMDVANFEQFLHDRIKVQGKTNNLGSE-VTIERMKNKLNVVSDIPFSKRYLKYLTKKYLKKNNLRDWLRVVAADHTSYELRYFQISN-LAHTKPVPEILKYFNVSESKGLDPAQVKQFQKKFGPNELPAEDGKPLWKLVLEQFDDLLVKILLVAAVISFVLALFEEGE---D-QTT---AFVEPIVILVILILNAIIGVWQERNAESAIEALKEYEPEIAKVQRQDKSGI-QMIKARDLVPGDIVEVAV----GDKVPADIRITTIKSTTLRVDQSILTGESISVVKHTDAIPDERAVNQDKTNMLFSGTNIASGKCSGVVVGTGLSTQIGKIRDQMIPSDDERTPLQQKLDEFGEQLSKVITIICIAVWAINIGHFNDPIHGGSWLKGAIYYFKIAVALAVAAIPEGLPAVVTICLALGTRRMAKKNAIVRSLPSVETLGCTSVICSDKTGTLTTNQMSVHKFFVMKDISRGRAEF-HEFEVEGTTYDPVGDITKD-GRNVTTSDYEVLPEFATICSLCNDSSVDYNNVRDSYEKVGESTETALIVLVEKLNVLNVDLEGKTKAQLATICNESIKNHFNKEFTLEFSRDRKSMSVYCVPQK------DGPNSFLDGKP--KMFVKGAPEGILDRCDFVRVGNKKH-PMTPKMKAQILDLIKAYGTGADTLRCLALATVDDPIAPSKMDLEASEKFVNYESHMTFVGVAGMLDPPRPEVTDAIKLCAKAGIRVIVITG--DNKATAEAICRRIEVFGQDEDTTGLSYSGREFDDLTPSEQREACLRARLFSRVEPSHKSKIVTYLQEEGEISAMTGDGVNDAPALKKAEIGVAMGSGTAVAKTASEMILADDNFSTIVAAVEEGRSIYDNTKQFIRYLISSNIGEVVSIFLTAALGMPEALIPVQLLWVNLMTDGPPATALSFNPPDSDIMSKPPRSPRQPLISGWLFFRYLAIGVYVGCATVGASAWWFMFYENGPKVSYYQLTHHMQCG-TDPSF------GLDCAVFGD------------------------------------LHPMTMALSVLVTIEMFNALNSLAENESLLTMPPWRNPSLLTAIAASFLMHFLILYFPITNTIFRITPLNWVEWMAVLKFSFPVILLDEVLKFISRTFVVMASLFLDDGSVYRGKLFG-------AA-KNVPGEVVFQTGMVGYPESLTDPSYQAQLLILTYPLIGNYGAP-EAKQDKHGLDL---------------------------------NFE-SHKI-WAAALIVGDYIEE-YSHWNAKRSLSTWLTEQGIPGISGIDTRALTKKIREKGTMLGKIVIDGTDPETV-----PFHDPNLENLVDIVSCK-------------------------------IPTVY-NPQ--------G-TPHIIALDCGIKYNQIRCLVSRGACVKVVPWSHDFNPEVKNGDFDGVFLSNGPGDPS-YCMAAIDNIRQHI--HDKNP-----IPLFGICLGHQLLSLAVGCKSFK--------------------MKYGNRGHNIPCTHHG--------------TNRCFITTQNHGFAIDTTS-IPK--DWSTLFTNANDQTNEGIIHNTLPFFSVQFHPEHMGGPRDLECLFDIFLETVKQYK--LGK--------------------------------------VS-DMS-VKERIQQQF----------------MFKP-VN------PVETKP--------KKVLILGSGGLSIGQAGEFDYSGSQAIKALKEECIQTVVVNPNIATVQTTKGLSDKVYFLPITADYVTQVIHSERPDGILLAFGGQTALNCGIELRDRG-----------------VLDEYNVKVLGTPVDAIVCTEDRKMFAEKLLEIDEHVAPSEAVFSVDEALAAAGRLGYPVMVRAAFALGGMGSGFADDKEELTQLASMALANSKQLIIDKSLKGWKEIEYEVVRDAYDNCITVCNMENVDPLGIHTGESIVVAPSQTLTNSEYNMLRSTAIKVIKHLGVVGECNIQYALNPDSQEYFIIEVNARLSRSSALASKATGYPLAYVAAKLALG--RPLPVLRNSVTN---------------------------STTACFEPSLDYVVVKIPRWDLSKF-SRVSTKIGSCMKSVGEVMAIGRRFEEALQKALRMVDESNLGFDSHRN--AAS-------DEELREPSDKRIHVVAASLKEG-YTIDRLYELTKIDRWFLHRMKAIIDYGTMLKSY-------------RAGSDPVSQSMDSEPRKEKKPEVTYNHLLEAKRLGFSDKQIAKCVHSTELAVRKLREEMK--LTPFIKQIDTVAAEYPACTNYLYLTYNA-------------------------------------QEDDLG--F-PGNA----MMVLGSGVYRIGSSVEFDCCAVGCIRELKKLGKQTIMVNYNPETVSTDYDECDRLYFDEISFESVMDIYQREKPEGIILSMGGQLPNNIAMPLHRQ-EARIFGTSPEYIDNAENRFKFSRLLDNIGILQPQWKELTTVESAKEFCHKVSYPCLVRPSYVLSGAAMIVAYSDTDLENYLGSEVFLSRDHPVVISKFIQEAKEIDVDAVAQDGKVVAIAVSEHVENAGVHSGDATMVLPPQDINQVTMEKIRSICYRIGAALSVTGPFNMQLIAKDDQLKVIECNLRVSRSFPFVSKTLDTDFVAMATRVICG-LT-----------------------VEP--ALDMDGR--------G-RVGVK-------------------------------VPQFSFSRLAGADARLGVEMASTGEVACFGENRYEAFLKGLLST----------------GFR-IP---------------------------------------KRSILLSIGSYKFKNELLPSVHTLRNLG-YSLYASVGTADFYTEHGITVHAVDW--PFADEQSIADYLSQNM-IDLFINLPLR---SNPGKKVSSFMTRGYQTRRMAIDYSVPLITDVKCAKLFVEALKRVC-GA-------P-----------------------------KLKTNID---------------------IISTARIVRLPGLIDVHVHLREPGATHKEDFASGTAAALAGGITMVLAMPNTNPPLVDEESFNLAKK------------LGTAGARCDYALYLGAGPT-------------------------------------------------------------------------------NYTMLK---DIAHR---AAGLKMYLNETFTTLRLD---DLTIWMKHLENWPL-HMPIVCHAEGRTTAAILLLAELADRPVHIAHVARKEE-------------------------IMVIRAAKER-----------GLAVTCEVAPHHLFMTKDDAARI------GESWIRVKPPLVTAEDQMALWDNMEYIDCFATDHAPHTIEEK-NSTNSPPGFPGLETMLPLLLTAVHQGRLTIEDLVKRLYTNPRRIFGL--PEQ-K--------------DTYVDVEIGSEW--TIPKAMA--------------------YSRAQWTPFAGMKVFGSVRRVVLRGETACIDG-------------------------QVLLKPGFGEDVRT------------------------TSPPTPMVV--------------------------YGPHLPPSMPAPPSPRKA--------DRGWPF---PPTVHR------------------------------------------------------------------------------------------------------------------------------------------------------------------------------------------------------------------------------------------------------------MTGPEPLPPVAVDT----------------SPHMSEPVSRGPST-----------------------------PVAV-QAPVLRD----------------------------------------------------------------------------------------------------------------------VMPVIP---------AQVITGHILSAGQLTKEQLHVIFNVAHDMRRVVKREGGVD-FLKGRVMASMFYEVSTRTSSSFSAAMQRLGGTVVQMNA--SDSSAKKGESLADSVQVMSSYSDVVVIRHPKIGAVQ-EAAAHCRKP--------------------VINAGDGVGEHPTQALLDVFTIREEIGTVNGVTVTMVGDLKNGRTVHSLARLLCLY---RVT-LRYVSPPS-LRMPDKVKDYVRSRGIVQEEYTSLEEALPDSDVLYVTRIQRERFNTQE-EYEQVFGSYVITPQVLNEAKE--KMVVMHPLPRVNEISVEVDSDPRAAYFRQAEYGMYVRMALLALLVGTLLGED-NVSSAQAVRDQHGHDESYH-GVMPPDLVVFPTSREQVSEIAKICYEHSVPMVPHGSGTGLEGGICAMK--GGVCIDLSK-MKTILEVNQEDFDTTVEAGVTREQLNAFIRDTGLWFPIDPGADAS--LCGMCATSASGTNAVRYGTMRENILNLEVVLSDGRVIDTAGKGRRTKKTSAGYNLTNLFAGSEGTLGIITKATLKLYGIPEATVSGVSSFPSVKSAVDATVEILQCGIP--VARIEFLDDCMIDATNKYSGLD-YPVQPTLF---LEFTGSENS-VEEQ-AITA----GEVIAANEGSDFRWAKELEERNKLWKARHAAWYACLALRPGCKGVSTDVCVPISKLPEIIVETKEDIIASNLVAPIVGHVGDGNFHCFIVIDTSNEKEIQNAKDFTLRLGRRALAVGGTCTGEHGIGRGKLALLEEEVGPSGIEVMKQIKQMLDPKNLMNPGKMKHAWNGYVTYAWGSNELRPISHTGHSASIFGR-GSMGATVVDALSTLKLMGMNEEFERGRKWVAQNLNFNQA-----SDISVFEMTIRFLGGLLSAYALSGEE----VFKVKAKELGDKLLPAFNTP-TGIPWAMVNLASGSGHNWGWASGGCSILAEFGTLHLEFVYLSHITGNQVYAKKVHRVREVVDQVQK-PNGLYPNYLNPRTG--VW-GSQHVSLGALGDSFYEYLLKSWIMSGKM-DKKARDMYDKAVEAIERM-LVQRSRKSNLTYLAE-YKYGRLEHKMDHLACFTAGMFAL----G-AKESKNE-----KHYLQLGAELANTCHEAYKRTATGIGPESFRFE---G-NAEAVAIRNNERYYILRPEVIEGWFYMWRFTRDTKYRDWAWEAAQNIEKHCRVD-GGYSGIRDVTNPN-VAHDDVQQSFFLAETLKYLYMIFSDDS-LLPLDKWVINTEAHPL [9855]
Amphimedon         SYLTEEQKKELAANARAIVAPGKGILAADESTGTIGKRFAPIEVENNEENRRLYRQLLFCSPPE-YAQYI-SAVILYDETFWQKADDGRRFVDILKERGVIPGIKVDKGVVNLLGT-DEETTTQGLDDLGKRCKNYYENGARFAKWRCVLKI-GNGRPSELAIMENANVLARYASTCQQNSIVPIVEPEILTDGTHDLAACVEASQRTLAAVYKALHDHNVYLEGTLLKPNMVLPGYDCTTKYTPEQVAEATVTVFQRTLPVAVPGVTFLSGGQSEIVATTHLNAINAYKATKPWALTFSYGRALQASVLQAWKGKAENVKEAQSVFLHRARCNGLAALGKY-EGEDSSGAAGKDLHVSKYTYCFLFTSESVGEGHPDKICDQVSDAILDACLKEDPYSKVACETATKTGMVIVFGEITSRAIVDYQSLVRETIKQIGYDDSRKGFDYKTCNVLTAIEKQSPNIAQGVHEGRKDEDIGAGDQGLMYGYATDETPECMPLTIMLAHQMNRKMAESRRDGSLPWIRPDSKTQVTVEYKNVDGACIPQRVHTIVISVQHSEDITLEDQKTQLREHIINKVIPAKYLDENTVYHIQPSGQFIIGGPQGDAGLTGRKIIVDTYGGWGAHGGGAFSGKDPSKVDRSAAYAARWIAKSLVAAGLAKRVLIQISYAIGVAEPLSIYMDTYGTATKSNNELLDIVNKNFDLRPGMIIKELDLRKPIYQKTAAYGHFGREEFSWEKPKKLQFATKTGAKGKIVAVIGAVVDVQFEEGLPPILNALEV-ENRSPRLILEVAQHLGENVVRTVAMDGTEGLIRGQGCLDTGTAIRVPVGPKTLGRIMNVIGEPIDERGDIGSDVYANIHAEAPDFVDMSTDQEILVTGIKVVDLLAPYTKGGKIGLFGGAGVGKTVLIMELINNVAKAHGGYSVFAGVGERTREGNDLYHEMITTGVISLKDDSSKVALVYGQMNEPPGARARVALTGLTVAEYFRDQEGQDVLLFIDNIFRFTQAGSEVSALLGRIPSAVGYQPTLATDMGTMQERITTTKKGSITSVQAIYVPADDLTDPAPATTFAHLDANTVLSRAISELGIYPAVDPLDSNSRIMDPNIVGEEHYRIARGVQKILQDYKSLQDIIAILGMDELSEDDKLTVARARKIQRFLSQPFQMAEVFTGKEGKLVPLEDTLKGFKEILAGEYDHLPEIAFYMVGPIEEVIKKAEGLAKD-RKFFVGGNWKMNGNKNSIEDIIGYLKTGPLS-PNTEVVVAPPSVYL-QFVKDRV-----------PAGVGVAGQNCYKCEKGAFTGEISPQMLTDVGIHWVILGHSERRNVFGETDELISTKVGYALSS-GLSVIACIGEKLEERESGQTESVVSQQLRAIASND--ND------------------KTATPEQAQEVHKFLRQWLHDNVSGSVATSTRIIYGGSVNGGNCATLALQADVDGFLVGGASLKPEFVQIINSKQMPK--EKTHINIVVIGHVDSGKSTTTGHLIYKCGGIDKRTIEKFEKEAAEMGKGSFKYAWVLDKLKAERERGITIDIALWKFETEKFYVTVIDAPGHRDFIKNMITGTSQADCAVLIVAAGTGEFEAGISKEGQTREHALLAYTLGVKQLIVGVNKMDSTQPPYSEARFNEIVKEVSSYIKKIGYNPKAVAFVPISGWVGDNMLE-ASDNMKWFKGWDIE-----RKEGNASGKTLFNALDSILPPKRPTDKPLRLPLQDVYKIGG-IGTVPVGRVETGILKPGVVVTFAPSGLTTEVKSVEMHHEALTEALPGDNVGFNVKNVSVKELKRGFVAGDSKNDPPKQAKVFKAQVIIMNHPGQIHAGYSPVLDCHTAHIACKFAELLEKCDRRSGKKLEDNPQSVKSGDAAIVNLIPSKPMCVEAFSEYPPLGRFAVRDMKRTVAVGVIKEVMNAAVRAVVRIALFKGMKPYLVNEGYKGLVEGGELI-KECQWTDVTHTMHKGGTIIGTARCKEFRERSGRLDAAANLVKARINNLVIIGGDGSLTGANIFKEEWKGLLEELVRKERITQEEAALLPYLNIVGLVGSIDNDMCGTDMTIGTDSALHRIIEAMDCLVSTASSHQRTFVLEIMGRNCGYLTIMAGIAVGAEWVLIPENPPKEGWEESMCDKLKSSREKGRRLNFILVAEGAIDQENKKITTSDV-----------------KKVIDSKLGFDTRVTVLGHVQRGGRPSAYDRILGTRMGAAAVQTLFEA----KGEMDAFMIAIRGNEMTKLPLMSCVETTKKIGSALNERDFNRMQELRGSSFARNIKILKKLEACPTTTCKPESYTFAVMNVGAPAGGTNSCTRSFVRFLLYSGHTVLGIYSGFDGLK--EGEIKNLDWSEVSEWGSVGGSKLGTTRTVPDDKS------LDAIAKSLESHGIQGLLVVGGFEAFQSLIKLEEGRRKYPALCIPIVQVAATISNNVPGTEYSLGCDTALNVIVSACDILKQSATASRKRVFVVETMGGYCGYLATMGALAGGADSAYIFEESFNLDHLRKDVAHMVHKFK-AGNFEKGIIMRNESCNNNYTTDFMTQMLAEEGKDYFIARSSVLGHLQQGDAPSPFDRILGTKYAYQSMNHLLECMERSTTS-EGK--VLATGSDTICVMGLVGVEYKPTPVSVLKDKCDMKYR-IPNDQ-WWIQLRPLVRILARHADKKFHDILTTSHGHPVDCKTAILTAGAKGPVLLQDYVFLDEMAHFDRERIPERVVHAKGAGAFGYFEVTHD-ITN-YCKAKVFNKIGKRTPIAVRFSTVGGESGSADTVRDPRGFAVKFYTEDGNWDLVGNNTPIFFIRDPILFPSFIHTQKRNPSTHLKDPDMFWDFISLRPETTHQVSFLFSDRGIPDGYRHMNGYGSHTFKLVNNEGEPVYCKFHYKTDQGIANLSVEKAGILAGSDPDYAIKDLYDAIAAKNYPSWTLYIQVMTFEQAKEFEWNPFDLTKIWPQKEFPLIPVGRMVLNRNPANYFAEVEQLAFSPAHMVAGIE-PSPDKMLQGRLFSYDDTHRHRLGPNYHQIPVNCP---YATRTR-NYQRDGPMTVDGNQGGAPNYFPNSFSGPVDNP-EYTISPITLS--TCDVKKYNTRD-DDNFSQVKNFWLKVLTVEEQSRLVFNIASHLKDAQPFIQSRVIRNFMQTIKCVVVGDGAVGKTCLLISYTTNKFPQEYVPTVFDNYAVTVMIGGEPYTLGLFDTAGQEDYDRLRPLSYPQTDVFLVCFSVVSPASFENVKEKWVPEITHHCPKTPFLLVGTQVDLRDDASTIEKLSKAKQRPISVEAAEKLARELRAVKYVECSALTQKGLKNVFDEAILAALEPPEQPKKRKCLILMVRFTVEQVRSIMDKRTNVRNMSVIAHVDHGKTTLTDSLVLKAGIIAGSKIGE-RYTDTEDEERKRGITIKSTAISLYYELQDKDMSHIT----------QEKDGNGFLINLIDSPGHVDFSSEVTAALRVTDGALVVVDCISGVCVQTETVLRQAIAERIKPVLFMNKMDRALLELKLDQEDLYMTFQRIVESVNVIIATHS------DEDGPMGNIMVSPNEGTVGFGSGLHGWAFTLKQFAEMYSVKFSIEPV----------------KLMKRLWGENFYSSTEKKWSKSAGP----GY-----VRGFCQFILDPIYKVFDAI---MNFKDEE----VQKLLDKLQI--KLTPEEKEL---KGKPLLKAVMPKWLSAGDTLLQMITIHLPSPVTAQKYRMELLYEGPHDDICAQGIANCNPEAPLMMYVSKMVPSSDKGRFFAFGRVFSGVIGTGQKVRILGPNYTPRNQSDHVVKSIQRTVVMMGRSSLNVEDVPCGNVVGLVGVDQFLVKTGTITTSEDAYNMRVMKFSVSPVVRVAVEATNPVDLPKLVEGMKRLAKSDPLVQCSSEANGQFVVAGAGELHLEICLKDLEEDHACIPIKKSDPVVSYCETVTQESDVICIAKTQNKLNRIYMKASPLSSDVLKDIDEG-VITHTQELRPRAHLLAEKH---------------NWDMATGRKIWSFGPEGSGPNLLIDSTKGCMALNEIRDGIIAGFQWASKEV------------------------------------------------------------------------------------------------------------------------------------------------------------------------MS-------GLSKVLAREIFDSRGNPTIEVDITTSKG-VFRAAVPSGASTGIYEALELRDKDPKRFLGKGVLKAIQNVNTVIGPALISKNIDVTNQKEVDKIMLELDGTENKTNLGANAILGVSLAVCKAGAAHKGVPLYRHIADLAGNKDVVLPVPALNVINGGSHAGNKLAMQEFMILPTGASSFSEAMRIGAEVYHNLKAVIKKRYGQDATNVGDEGGFAPNIQDNREGLELLKVAIANAGYTDKVKIGMDTAASEFCKEGKYDLDFKNPNSDPSKWLTASQLKDLYKSFISDYPIVSIEDGFDQDDWEGWTSFTAET---DIQIVGDDLLVTNPKRISTAIERKACNALLLKVNQIGSVTESIEACNMAQRNGWGVMVSHRSGETEDTFIADLVVGLCTGQIKTGAPCRSERLAKYNQILRIEEELGDKAVFAGTKFRNPPFVGINGFGRIGRLVLRAALTMGKGDEFNVVAVNDPFLDVEYMAYLFQYDSTHGRYKGEVK--TEGGKLIIDGHAIAVYAVKNPAEIPWGSHNIDVVVESTGVFTTLDKCQAHI-TGG-AKRVVITAPSADAPMFVMGVNEKEYN-PAKHQIISNASCTTNCLAPVAKVINDKFGIVEGLMTTVHSYTATQKTVDGPSGKKWRDGRGAAQNIIPASTGAAKAVGKVIPALNGKLTGMAFRVPTADVSVVDLTCRLANAASYDAIKDAIRTASQ--SPELSRFIGYTEDEVVSSDFIGDTRSSIFDAKAGLALNDNFVKLVSWYDNEFGYSCRVVDLVLYTASVNVAIVGSGNWGSAISKIIGLNA---------QSSN-FDTTVNMWVFEEMI---D-GEKLSEIINTRHENVKYLPGEKLPENVVAITSVVESVKDADILIFVLPHQ-F------------VKGVCEQIKGHVKPGAFACSLIK-GVDATQ--GGIQLVSRIIYKTL--GMDVSVLMGANIASEVARGDFCESTLG---SRNADNAQLLYELFHRDHFRISITQDAATVEVCGAIK--------------------------------------------NIIAIAAGFCDGLGYGSSTKAAVMRIGMMEMWQFATNYY-KGV----QLGTFLESCGFSDVIATCYGGRNRKVAEAFVT--ANKTIEELEKEMLNGQKLQGPLASYEVHQLLKKEDKE--KDYPLMTAVYRICYEGAPVTDFLKMI-------M--GREDKAT-WKANYALRLMELFSEYSKVFIVGADNVGSKQMQQIRISLRGKGILLMGKNTTIRKIIRSA-LDTNPQLEKLLPHVKGNIGFVFTHEDLKDVRDLITDNKVSAPAKAGALAPIDVKIPPQNTGLGPEKTSFFQALRIQTKIARGTIEILGEVHIIKKDEKVGASEATLLQMLKIMPFSYGLVIFQVYDSGSVFSPDVLDISDDDLLKKFMLGVTNVASVSLAIGYPTTASVPHSIVNGFKNLLAIAVATDINFKEAEELKTLLSDPEALMVRYSREP--ENSTKSCKSRGFDLRVHFKNTRETAQAIKNMNIRKAIRYLKDVINQKQIVPFRRFNGGVGRKAQCKAHKW--SQGRWPRKSADILLQLLKNAESNA---EVKMLNTDSLVVEHISVQRAAKMRRRTYRAHGRINPYMSSPCHIEMILTEKDQPVPKPKKGALKYTVDCTTPV-EDEIMDAGAFEDFLRARIKVGGKTGNLGNE-VNLARDKNLLTVTSEIPFSKRYLKYLTKKFLKKNQLRDYIRVVANAKTSYELRYLHIAGDDSYYHEVDAILEHFDVKPDVGLDEERVKQQRASFGWNELPAEDGKSLWQLFLEQFDDLLVKILLAAATISFILAWFEDED---N-QTT---AFVEPFVILTILIANAIVGVWQERNAESAIEALKEYEPEMAKVIRKGNSNP-MRIKARELVPGDIVEVSI----GDKIPADIRVIEIMSTVLKIDQSILTGEHVSIMKITDAVHDKQAVNQDKINMLFSGTNVASGKARGIVTGTGMKTEIGKIRRDIAEEEDSRTPLQEKIDEFGQQLSKVISLICIAVWLINIGHFSDPAHGGSWVKGAIYYFKIAVALAVAAIPEGLPAVITTCLALGTRRMAKKNAIVRKLLSVETLGCTSIICSDKTGTLTTNMMSVSRFFVVEAIDDGSVAF-NEFEASGSTYEPSGVITLNGDKVTGSQYAYCLKELSDICVLCNDSSLSYNSDRNTYEKVGESTEVALKVLAEKINVEDVDKSSLTREELATACADNVHKEYKKEFTLEFSRDRKSMSVYCRKQG------------EEDDP--KMFVKGAPEGILDRCKFVRVAGKDRVELTGDIKAEILSLVSKYGTGQDTLRCLAMATVDTPGPKEEMNLKDSNNFVQYEADMTFVGVVGMLDPPRTEVKAAIEECNAAGIRVIVITG--DNKATAEAICRRIGVFGPEERCDGMSFSGREFDGLTEGEQREACRTARLFSRVEPAHKSKIVSYLQDDGAVSAMTGDGVNDAPALRKAEIGVAMGSGTAVAKSAS-------------------------------------------IFLTAALGMPEALIPVQLLWVNLVTDGLPATALGFNPPDVDIMTKPPRSGKDPLISGWLFFRYLAIGGYVGIATVYGAAWWFMYYEGGPQVTYYQMTHFTKCSPTNPDF-----LGIDCDVFES------------------------------------LHPMTMALSVLVTIEMLNALNSLSENQSLLVMPPWRNKWLIGAICLSMAQHVIILYTPLLATVFQITPLSAAEWFAVLKFSLPVILLDEVLKAVSRSFSKPAQLVLEDGTVYSGWGFG-------AQ-RDTPGEVVFQTGMVGYVESLTDPSYRGQILVLTYPLIGNYGVP-GKEKDEHGLLK---------------------------------TFE-SYMI-HASALIVGDYTEQ-YSHWEAELSLGEWLKQENIPGIYGVDTRSLTQKIREHGTMMGYVV--GISEGNGFAEGEKFEDPNKRNLVKEVSIE-------------------------------SPVTY-NPG--------SNRLRILAVDVGIKYNQIRCLVSRGASVTVVPWDYNFNDD----DFDGLFLSNGPGNPR-MCSETIKNLQTLL--RKPAPPGGHRVPVFGICLGHQLLSLAAGTTSYK--------------------MKYGNRGHNLPCIHPP--------------SGRCFITTQNHGFAVTDSN-LPP--DWSILFTNANDNSNEGLVHKRDPYFSVQFHPEHMGGPRDLEGLFDVFLDACKERK--NRQ--------------------------------------GGVP---LREKLDEFL----------------GSLGNSPLGGSVPNGVPAPIRMTRDNLKKVLILGSGGLSIGQAGEFDYSGSQAIKALREEGIRSVLINPNIATVQTSKGLADKVYFLPITPDYVTQVIRNERPDGILLSFGGQTALNCGVKLEKAG-----------------VLSQYNIKVLGTPAKAVELTEDRQLFAEELKKINEPVAPSRAAYSVQEAVKAGEVLGYPVLVRAAYALGGLGSGFASNVQELETLVSAAFAHTSQVLIDKSLKGWKEVEYEVVRDAYDNCITVCNMENLDPLGIHTGESIVVAPSQTLTNNEYNLLRSVAIKTVRHLGVIGECNIQYALSPDSRQYYIIEVNARLSRSSALASKATGYPLAYVAAKLALG--RPLPELRNSVTT---------------------------ATTACFEPSLDYVVVKIPRWDLSKF-THVSTEIGSSMKSVGEVMAVGRKFEEALQKALRMVNESCLGFDPKFL--QLR-------KEDLNHPTDKRIFTVAAALDSG-YSIDELYQLTRIDKWFLYKMKNIIDCNNMLGKH-------------DQQT--LNK----------------EMLLYSKQLGFSDRQIARSINSTELAIRGLRKSLS--VTPSIKQIDTVAAEYPAHTNYLYLTYNG-------------------------------------ETNDLD--F-PGGA----IMVLGSGVYRIGSSVEFDSCAVGCIRELRKLGKKTIMVNYNPETVSTDYDECERLYFDELSFETVMDIYDLEQPEGLILSMGGQLPNNIAMPLYHQ-KVRILGTSPEMIDSAENRYKFSRLLDTIGVQQPRWKELTQIESANEFCESVGYPCLVRPSYVLSGAAMNVAYSNHDLKLYLNDAVAVSKDHPVVISKYIQDAKEIDVDSVACDGVIVAMAISEHVENAGVHSGDATLVLPAQDLNKETVHKIRSITESIARALSVSGPFNIQLIAKDNQLKVIECNLRVSRSFPFVSKTLDVDFVSLATQVIIG-QK-----------------------VKP--VSINFKN-------LG-RVGVK-------------------------------VPQFSFSRLAGADVKLGVEMASTGEVACFGEDRYEAYIKAILST----------------GFI-LP---------------------------------------EKTVLLSIGSYKHKSELLESVKLLNEMN-YTLYASLGTADFYSAHGVETKAIDW--PFGELMSISDYLSQRK-IHLVINLPLR---Q---HKASSFITHGYKTRRMAVEHAVPLITDIKCAKLFIKALFKMQKKA-------P-----------------------------ELKTYFD---------------------CISSHRTVRLPGLIDTHVHVREPGQTHKEDFASCTAAALAGGITLIGCMPNTVPATIDNESLALTQK------------CARAGARCDYGIYLGASAD-------------------------------------------------------------------------------NYPYLH---RLSSQ---SFALKMYLNKTFTSLRLD---SMESWIKHFENWSS-DRVICVHAEERTTAAVLLLAELYKKRVHVCHVARKEE-------------------------IIIIRAAKEK-----------GLPVTCEVAPHHLFLTHEDAVRL------GGGKGEVRPCLVTAEDQEALWENMDIIDSFATDHAPHTLEEK-ESSSPPPGLPGLETMLPLLLTAVSQGRLTIDDVILRLYTNPMKIFGL--RPQ-L--------------DTHIEVDLDEEW--IIPNSLQ--------------------YSKAKWTPFAGMKVKGCVKRVVLRGETVFVDG-------------------------KVLAEPGYGQDVRL-----------------------QPPLSPPLSSARG-----MAKTHYHQSG--------GVESASDGPEVGSLPNRTRHDSEPTGIKVLDA---PSSPHK------------------------------------------------------------------------------------------------------------------------------------------------------------------------------------------------------------------------------------------------------------------------------------------RFNSPLRGRLRSPS--------------------------PLDYRPQ-TPPSFDL--------------------HSDTSSS-------------------------------------------------------------------------------------------AYNDTSA----LPWQPMFYKRNILSVSQFNKEQLHYLFNLSQEMRKRVKKHGCLD-ILKGRVLGSMFYEVSTRTMCSFQAAIQRLGGTVVSLTK--DSSSVMKGESLEDTVRMMDSYCDVLVLRHPEPFSAK-RASVVSQRP--------------------LINAGDGIGEHPTQALLDVFTIREEIGTVNNITVTLVGDLKHGRTVHSLARLLTNY---RIK-LCYVCPDE-LSMPVEVVEEIRKKGIQQDFYTSLQEALPLTDVLYMTRIQKERFSNDE-EYSKVRGCYKLTPQVLTWAKE--KMIIMHPLPRLDEISVEVDSDPRAAYFRQAECGLYVRMALLAAVLG------------------------------------------------------------------------------------------------------------------------------------------------------------------------------------RKTSAGYNLTNLFVGSEGTLGIITEATLRLYGIPESTTVLVCSFPTIDSAVTSTVEMLQAGVP--VARVEFLDDLSLEAANKYSHLS-YPVLPTLF---IELTGSPQS-VEEQ-TEIV----GSIVKDNGCSEFTWEEEPERRSKLWKARHDWWYAGLALKPGAKGYATDVCVPISKLPQVLLETKEELMSSPILAPIIGHVGDGNFHSMLLV--SNDEELSIAKQLAINMARRALKVGGTCTGEHGIGRGKMTLLEEEYGPTGIQVMKNIKQSLDPNGIMNPGKIKHAWTGYAKYAMGENEVKPVSKKGHSAVVFGK-TKLGATLVDGLDTLYIAGLHNEFNDARNWVRDHLRVSEV----KSFVSFFEFNIRFIGGLLSAYSLSKDE----LFKEKALEMAEKLMPAFNTQ-TGIPKSLVNIKTGELKNWGWASGKCSVLAEIGTLQLEYQYLTVLSKKSTYLDKVLHIRKILRKADK-PLGLYPNFINPNTG--RW-GSKLVSMGALGDSFYEYLLKAWLITNKK-DEEARDMFYEVIDNVESR-MFKYVQNRKYLLISD-LRNGRMDGKMQHLACFAGGMFAL----A-SVHATNG---KSQHYMDIAKNITRTCHESYIKTVSHFGPEAFRMD-----SSGRITSRKNEKMYLLRPETVESYFYLWRLTHDPMYRDWGWELVQSLEKHCRIPTGGYAGIKDVYNEA-IPKDDVQQSFFIAETLKYLYLLFSDDS-VLPLDKWVFNTEAHPF [9472]
Corticum           MPLSEQQQKELISIAHHIVAKGKGILAADESTGTMGKRLANIGVENTEENRRQYRQLLFKVCND-VSSCI-GGVILFEETLYQKSDDGTPFVDLIRKAGIVPGIKVDKGLAPLYGS-NDETTTTGLDGMGDRCARYKKDGCDFAKFRCVLKI-SSHKPSEQAMHENAHVLAKYAAICQYNGLVPIVEPEVLTDGNHDLETCARVTEKVLAATYKALSDHNVFLEGTLLKPNMVLPGHDCTTKYTPQQIAEATVRTLKRTVPSAVPGITFLSGGQSEQEATINLNAINQLETTKPWALTFSYGRALQASVLEAWKGKAELVATGQKAYLTRAQANSQACRGQYQQVEGDQSAAGKSLFVANHQYTFLFTSESVGEGHPDKLCDQVSDAVLDECLRQDPNSKVACETATKTGMIMLLGEITTRGNIDYQKIVRDTVKEIGFDDSAKGFDYKTCNVLVAIEQQSPEIATAVHQGKDTEDVGAGDQGLMFGYATDETEDYMPLTVILAHKLNQQMGILRRNGKLKWLRPDSKTQVTVQYKMDSGAVVPMRVHTVVISVQHTPDVTSEQMDKDLREHVIKPVIPAKYLDNKTVYHLQPSGSFVIGGPQGDAGVTGRKIIVDTYGGWGAHGGGAFSGKDPTKVDRSAAYAARWVAKSLVAAGLARRILVQVSYAIGVAEPLSIHVDSYGTGKKTDSELLEIIRKNFDLRPGVIVRDLKLKTPIYQDTGCFGHFGRDKFSWEKPKKLFFATQAESTGRVVAVIGAVVDVQFDEGLPPILNALEVLDRDSGRLILEVAQHLGENTVRTIAMDGTEGLVRGNRVRDNGSSISIPVGPETLGRIMNVIGESIDERGPIPSKKMSSIHQDAPEFVDMSIEQEILVTGIKVVDLLAPYAKGGKIGLFGGAGVGKTVLIMELINNVAIAHGGYSVFAGVGERTREGNDLYHEMIEGGVIDLKGDKSKVALVYGQMNEPPGARARVCLTGLTVAEYFRDQEGQDVLLFIDNIFRFTQAGSEVSALLGRIPSAVGYQPTLATDMGTMQERITTTKKGSITSVQAIYVPADDLTDPAPATTFAHLDATTVLSRQIAELGIYPAVDPLDSTSRIMDPNVVGQEHYDVARGVQKILQDYKSLQDIIAILGMDELSEDDKLTVARARKIQRFLSQPFQVAEVFTGTQGKLVPLDETIKGFQQILNGELDNVPEIAFYMVGPIHEVHAKADQLAREQRQFFVGGNWKMNGNTTSIDGIISFLTDGSLSGDQTEVVVAPPAIYL-QYVRQKL-----------LASVAVAAQNCYKEAKGAFTGENSAEMIKDVGCEWVILGHSERRHKFGETDELIGEKIAHALKA-GLKVIACIGELLSERENGKTTEVVFKQSKAIAENV--SD-WNDVVIAYEPVWAIGTGKTATPDQAQEVHHQLRDWLSQNVSPDVSAKTRIIYGGSVTAANAHELALQPDIDGFLVGGASLKPDFVKIVQARSMGK--EKLHINIVVIGHVDSGKSTSTGHLIYKCGGIDKRTIEKFEKEAQEMGKGSFKYAWVLDKLKAERERGITIDIALWKFETTKYYVTVIDAPGHRDFIKNMITGTSQADCAVLVVASSKGEFEAGISKNGQTREHALLAYTLGVKQLIVAVNKMDNTEPPYSEPRFEEIKKEVSAYIKKIGYNPKAVAFVPVSGWHGDNMLE-VSEKMGWFKGFSIE-----RKEGNASGKTLFDALDSILPPKRPTDKPLRLPLQDVYKIGG-IGTVPVGRVETGVMKPGMVVTIAPVGITTEVKSVEMHHESLPEALPGDNVGFNVKNVSVKELKRGFVTGDSKNDPPKKADVFNAQVIILNHPGEIHNGYAPVLDCHTAHIACKFSEIKEKVDRRSGKKLEDNPKCVKSGDAAMVDLVPSKPMVVEAFSEYAPLGRFAVRDMKQTVAVGVVKSVMNAAIRAAVRVAMFKGCHVYGIKEGYYGLVN--DMI-DELAWNDVSGIMQLGGTMLGTARCTDFRMREGRLRAAKNMVAHGISNLVVIGGDGSLTGANIFREEWPQLLEDLVKTNALRKRDIVGLEYLNVVGMVGSIDNDFCGTDITIGTDSALHRIVEAGDALTSTASSHQRSFVLEVMGRHCGYLALMSALACAADWVMVPEDAPSEGWEMNMCNELKRARCNGRRYSLVIVAEGAVDRQGKPITAQGV-----------------KQIIESVLQHDTRITVLGHVQRGGTPSAYDRILGCRYGAEAVLALLEA----TPETSPCVVAMQGNRIQRLSLTECVAKTLKVSEAMKQKDYSKAQEIRSVSFSKNLTLFKRLRGTRPPDAINHHFTFGVMNVGAPACGMNSAVQAFVRMAKFEGHKVMAIHDGFIGLF--DGKIEEFDAMSVNEWSKDAGSLLGTNRDTPLSVDKS----LTTIARHLSTNGIQGLVIVGGFEAYHSIVQLSEARDRFAEFRIPMVCIPATISNNVPGTDISLGSDTALNAIVEALDVVKKSARSNRRRVFVVETMGGYCGYLATLAGLSGGADAAYIYEEDVTIQDLQTDLKHMIGKFR-T-KLLRGTIVRNERFNEHYSTQFLTSLYNAEGQGMFIARELVLGHLQQGGAPSPFDRCLGTKYGVQALEHLVKQ-TTSSLK-DGI--VSASSSSHACVLGVVGKKSTLTPVQDLKPKTDFKHR-LPLDQ-WWLKLRPLIKVLAKHKSHRFESEMTTSEGIPVDDKLNVITVGARGPLLMQDHVFIDEMAHFDRERVPERVVHAKGAGAFGYFEVTHD-ITR-YCKAKVFEKVGKRTPLAVRFSTVGGESGSADTVRDPRGFAVKLYTDDGIWDLVGNNTPIFFIRDPMLFPNFIHTQKRNPVTHLKDADMFWDFISLRPETTHQVSFLFSDRGIPDGYRHMNGYGSHTFKMVNAKGSPIYCKFHYKTDLGIKNLPVDRAAQLAGSDPDYGIRDLYNAIAEGRFPSWTLYIQVMTFEQAEHFPFNPFDLTKIWPHSDFPLIPVGKFVLDRNPTNYFAEVEQIGFSPANMVPGIE-PSPDKMLQGRLFSYDDTHRHRIGPNFSQLLVNQS----KSHVA-NYQRDGPMCYDGNQHGAPNYYPNSFSGPQDNR-KYAQSRYSV---SGDVARYNSAD-EDNFTQVGDYWRKVLSEKEKQRLVENIAGHLKDALEFIQRRAVSNFMQTIKCVVVGDGAVGKTCLLISYTTNKFPSEYVPTVFDNYAVTVMIGGEPYTLGLFDTAGQEDYDRLRPLSYPQTDVFLVCFSVVSPASFENVKEKWVPEITHHCPKTPFLLVGTQIDLRDDPGTIEKLAKNKQKPIQPDNSEKLGRELRAVKYVECSALTQKGLKNVFDEAILAALEPPEPVRKKKCVLLMVNFTIDQVRGIMDKRANIRNMSVIAHVDHGKSTLTDSLVSKAGIIADKKAGDARYTDTRKDEQERCITIKSTAISLYYEMAEKDLSWIT----------QEKVGNGFLINLIDSPGHVDFSSEVTAALRVTDGALVVVDCVSGVCVQTETVLRQAIAERIKPVVFMNKMDRALLELQLEQEDLYQTFQRIVESVNVIIGTYG------DEEGPMGNIYINPTNGTVGFGSGLHGWAFTLKQFAEMYSEKFKVDVK----------------KLMKRLWGDTFFNPKTKKWSEGVAS---EGS-----VRGFNQFVLDPIYKVFDAV---MNFKKPE----TAKLLEKLNI--KISGDDKEK---EGKPLLKLMMRQWLPAGETLLQMIAIHLPSPVTAQKYRMEMLYEGPHDDAAALGIKNCDPEAPLMLYVSKMVPTPDRGRFYAFGRVFSGIVRTGQKVRIMGPNYVPGKKEDLYQKGIQRTVLMMGPRVDPIEDVPCGNIVGLVGVDQYIVKTGTITTFENAHNLRVMKFSVSPVVRVAVEAKNPGDLPKLVEGLKRLAKSDPMVQCIIAESGEHIIAGAGELHLEICLKDLEEDHACIALKKSDPVVSYRETVLEESSQMCLSKSPNKHNRLFMKARPMPDGLAEAIDKG-DCNPRDEPKGRARFLAEKF---------------EYDVTEARKIWCFGPEGTGPNIVVDCTKGVQYLNEIKDSVVAGFQWASKEGPLCEENLRGVRFDIHDVTLHADAIHRGGGQIIPTARRVLYACILTAQPRIFEPVYLCEIQCPEAAVGGIYGVLNRRRGHVFEEGQVLGTPMFQVKAYLPVNESFGFTADLRSNTGGQAFPQCVFDHWQHLGGDPMEPGSKPADVVAVTRKRKGLPEGLPPLDRYLDKLMT------EVITRIHAREIFDSRGNPTVEVDITTSKG-VFRAAVPSGASTGIYEALELRDKDPKRFLGKGVCKAIGNVNDVIGPALIGKKLAVTQQEEIDRFMIELDGTENKSKLGANAILGVSLAVAKAGAAHKGIPLYRHLASLAGNSRVILPVPAFNVINGGSHAGNKLAMQEFMILPIGASSFSEAMRIGAEVYHNLKAVIKKKYGQDATNVGDEGGFAPNIQENKEGLELLKVAIAQAGYTDKVVIGMDVAASEFYKDGKYDLDFKNKDSDPSKWLTADQLQAVYVDFVKNYPVVSIEDPYDQDDWPAWKALTAAV---NVQIVADDLTVTNPKRIQTGISDKSANCLLLKVNQIGSVTESIEACKLAQANGWGVMVSHRSGETEDTFIADLVVGLCTGQIKTGAPCRSERLAKYNQILRIEEELGDQAVFAGRNFRHPVKVGINGFGRIGRLVMRAALER---GGVEVVGVNDPFLDVDYMAYLFHYDSTHGRFKGEVK--SDGGKLIINGQSIAVYAVKNPAEIPWKECGADFVVESTGVFTTIEKAKAHI-TGG-AKKVVISAPSADAPMFVMGVNEDKYD-KNTMDIVSNASCTTNCLAPLAKIINDTFGIEEGLMTTVHAYTATQKTVDGPSGKKWRDGRGAHQNVIPASTGAAKAVGKVIPELNGKLTGMAFRVPVADVSVVDLTVRLKKGATYDEIKSTVKAASE--SGRMKGIMGYTDEQVVSSDFIGDERSSIFDAGAGIALNEKFVKLVTWYDNEYGYSCRVVDFIKHMALK-VCLVGSGNWGSAIARIVGENV-K-------RYDE-FNELVLMWVFEEMV---E-GRKLSEIINTEHENVKYLKGYKIPENVVAVPNVVETVKGATILVFVMPHQ-F------------VKRVCEQIREYLEPDAFAVSLIK-GLDTSK--KGLVLTSSVIGDTLG-GVACSVLMGANVANEVAAKHFCESTLG---CTDADQGEVLRKLFHVPYFRVSVCRDACTVELCGALK--------------------------------------------NIIAIGAGICDGLGYGSNTKAAIIRIGLKEIMRVAKDLF-NGG----HESTFLESCGVSDLITTCYSGRNRKVAEAFVK--TGKSFSELEREMLDGQKLQGPSAAAELHRTLKEKGIA--EKYPLFTAIYRTCYEGLSPRELLENI-------M--VKGDKAV-WKSEYFLKLQRLIEEYPKIFIVGADNVGSRQMQQIRMSLRGMAVVLMGKNTMIRKALRTY-MESNPALEKLLPFVKGNVGFVFTNGDLKEVRDKLLENKVAAPAKAGALAPIDVFVPKGNTFMGPEKTSFFQALSIATKISRGTIEILNDVHLIKEGSKVGASESTLLQMLKIMPFFYGLKIFHVYEEGSVFSPSILDISDDDLRQRFMAGVSNVACVSLAIGYPTVASVPHSIVNGFKNLLAVAVATDIDFKEADMAKQFLADPSAFMVRYATEP--ENPTKSCKTRGSYLRVHFKNTRETAQAIKGMHIRRATRYLKEVLKKKQIVPFRRFNGGVGRKAQVKNHNW--TQGRWPKKSAQFLLDLLKNAESNA---EVKGLEPNALVIDHIQVNAAPKMRRRTYRAHGRINPYMSSPCHIEMILTEHEDVVPKGKKAQVKYTIDCSHPV-EDGIMEVGDFDQFLRQRIKVGGKTGNLGNE-VQLAKDKNTVTVTADIPFSKRYLKYLSKKFLKKHNLRDWLRVVSSGTGSYELRYFQINNELAWTKLCDAVVKELDVSTSDGLTDEEVEKRRARHGWNELPADEGKLLWQLILDQFDDLLVRILLLAAMISFALAWFEEGE---G-QTT---AFVEPFVILLILIANAIVGVWQERNAENAIEALKEYEPEMAKAVRQGKKGV-QQIKAKELVPGDIVEVAV----GDKVPADIRLLEIKSTTLRVDQSILTGESVSVIKHTDAVPDAQAVNQDKQNMLFSGTNIASGKAVGVVTGTGVRTEIGKIRDQMVNTDNEKTPLQQKLDEFGEQLSKVIMVICILVWLININHFADPSHGGSWIKGAVYYFKIAVALAVAAIPEGLPAVITTCLALGTRRMAKKNAIVRSLPSVETLGCTTVICSDKTGTLTTNKMSVSKFFSVSEVVDNKPTF-LELCATGSTYEPLGDIMKDGKVVDLCQYRDKLTELAMICAMCNDSSLDYNQARGSFEKVGEATEAALITLVEKLNLTGVDKSALSKMQLCNACSEDVAKGVTKSFTLEFSRDRKSMSVYVESTD-----------SSRAGP--KMFVKGAPESILDRCSFVRVSGTRKVPITDQLKEKIMELVKRYGTGSETLRCLALATVDEPVSKSDMDLTKSDKFMEYECGMTFVGLVGMLDPPREEVKDAIVRCKRAGIRVIVITG--DNKATAEAICRRIGIFQESEDVTGLSYSGKEFDALSKDEQREACKSARLFSRVDPAHKSRIVEYLQEQGHISAMTGDGVNDAPALKKAEIGVAMGSGTAVAKTASKMVLADDNFSTIVAAVEEGRAIYNNTKQFIRYLISSNIGEVACIFLTAALGMPECLIPVQLLWVNLVTDGLPATALGFNPPDLDVMDKPPRSAKTSLISGWLLFRYLAIGIYVGIATVGAAAWWFLFYADGPQVSFYQLIHHMQCKTDAAAF-----GNIECSIFDN------------------------------------AYPMTMALSVLVTIEMLNALNSLSENQSLLVMPPWRNMWLLYAIVLSFFLHCVILYTPFMASVFQVAPLNLEQWMAVFKFSIPVILLDEFLKFCSRQSSS----------------------------------------MVGYPESLSDPSYQSQILILTYPLVGNYGVP-RSERDQFGLLT---------------------------------HFE-SEGV-HVAGLVVSELSEH-YSSWNADRSLQEWLQEKGIPGISGVDTRQLTQKIREKGTVLGKLIMDGDDPQSI-----QFEDPNERNLVSEVSIR-------------------------------KPVVY-HPS--------G-DIYILAVDCGMKTSQIRCMTQRGARVKVVPWNYPILTE----EFDGLFVSNGPGNPE-MCYETVKNLAVLL--HQDAL-----KPVFGICLGHQLIALAASCKTYK--------------------MKYGHRGHNQPCVLLD--------------TCQCFVTTQNHGFAVDNDS-LPP--EWLPLFTNANDQSNEGLVHQTKPVFTVQFHPEAMGGPHDMESLFDFFLETVKDYK--FSN--------------------------------------GCAVGFSVAERLKE------------------KYGGLRL----LDMKVKKP--------VKVLILGSGGLSIGQAGEFDYSGSQAIKALKEEGVQSVLINPNIATVQTSKGLADKVYFLPITVEYVTEVIKNERPDGVLLSFGGQTALNCGVKLQMLK-----------------IFEKYNVEVLGTPVDSIIATEDRQVFAQRLEEIGEQVAPSEAAFSVTEAVVAASKIGYPVLLRVTFALGGLGSGFASNESELRQLATTAFSHSSQVFVDKSLKGWKEIEYEVVRDSYGNCISVCNMENVDPLGIHTGESIVVAPSQTLSNGEYNMLRTVAIKVAKHFGIVGECNIQYALNPDSNQYYVIEVNARLSRSSALASKATGYPLAYVAAKLGLG--IPLPELKNAVTM---------------------------ATTACFEPSLDYVVVKIPRWDLKKF-ARVSRKIGSSMKSIGEVMAIGRTFEEALQKAMRMVDQKVYGFYSSSE--KVT-------DEELTNPSDRRIYSLAAALKSGRYSIEKLYELTRIDRWFLYKMKNIIDCCMQLEVY-------------SHKVHEMPL----------------QVLLKTKQFGFSDKQIALFVQSTELAVRNLRQKNG--IVPFIKQIDTVAAEYPACTNYLYLTYSA-------------------------------------ACHDID--F-PGGA----VMVLGSGVYRIGSSVEFDWCAVGCIKELRQLGYSTVMVNYNPETVSTDFDECDRLYFDELSFEVVMDIYELEKPTGVILSMGGQLPNNIAMPLHRQ-QVKILGTSPEMIDNAENRFKFSRLLDNIGIQQPRWKELTDFETAKTFCATVGYPCLVRPSYVLSGAAMSVAHSDQDLQLYLSNAVQVSQDHPVVISKFILEAKEIDVDAVADKGEVVAIAISEHVENAGVHSGDATLVLPPQDLNEETLSKIQDIAVAIGRALLVSGPFNLQLIAKDNNLKVIECNLRVSRSFPFVSKTLNRDFVSISTNIIVG-NS-----------------------VT---ADLLMDV--------GCKVGVK-------------------------------VPQFSFSRLTGADVTLGVEMASTGEVACFGSDRYEAYMKALLST----------------GHR-IP---------------------------------------ENSILLSIGSFKAKTEMLPSVQTLQRLG-YKLYGSVGTADFYSEHDVKIEGVDW--PFQEELGIADYLSRQK-FDLVINLPMR---NRGSRRPANYVTWGYRTRRMAVDYSVPLITDIKCAKLFVKALSKMQ-GRR------L-----------------------------PVRTDID---------------------CLTAQRLVRLPGLIDVHVHVREPGATHKEDWSTATAAALAGGVTMILAMPNTNPAVVDVESFEVVRK------------LAAAGAHCDYCLYVGAGPN-------------------------------------------------------------------------------NATLIP---ALENA---AVALKMYLNETFTTLRLD---SMSVWMQHLEHWPK-NMPIAVHAERQTMAAVLLCAEFFKRPIHVCHVARKDE-------------------------IELIRMAKKC-----------GQKVTCEVCPHHLFLSEDDLQWL------GEGMSQVRPQLCSREDQQALWDNIDIIDCFATDHAPHTVNEK-MSSTPPPGFPGLETMLPLLLTAVHDGRLTIQDIIEKLYTNPMKIFGL--PEQ-P--------------DTFVEVDLDTEW--QIPDAMP--------------------QSKCGWTPFRGKRVYGSVRKVVIRGEMAYIDG-------------------------KVLVKPGFGQDPLL-F------AG-------------SRMLRSSNLN---------------------------STVKWKREVKPFTGTRIRR------DSEGPG---TGTRIR--------------------------------------------------------------------------------------------------------------------------------------------------------------------------------------------------------------------------------------------------------------------------------------------------------------------------------------RDS-EGPGTSE---------------EISGLMLKV---------------------------------------------------------------------------------------------------------KD--HHLTGRHVLKVSQFTREQLKQLFLLAHEMRFQIQKQGGTD-LLKGCVLGCMFYEVSTRTMNSFASAMQRLGGSVVYMRS--SDSSVQKGETLEDSVQMMCSYCDVIVLRHPHAGSSE-RAAKLARKP--------------------LINAGDGVGEHPTQALLDLFTMREEIGTINGLIVTMVGDLKHGRTVHSLAQLLCLY---KIKQLRFVNPPS-LTMPSEIAEYISARGIPQAEFGKLEEALPDTDVLYMTRIQRERFSSNE-EYEKVHGCFVLSPEILTYAKE--KMIILHPLPRVDEISVEVDSDPRAAYFRQAEYGMYVRMALLAMVLGSLIGEK-NVSVAMAVREQHGRDESYH-ACMPPAVVVWPTSTEQVSDVVRVCSELDVPMVPFGSGTGLEGGVNALQ--GGVCIDVSK-MDEILEVNDEDLDVTVEPGVTRHALNSYLRDTGLWFPVDPGADAS--LCGMCATSASGTNAVRYGTMRENVLNLEVVLPDGTVVDTAGKGRRTRKTSAGYNLTNLFVGSEGTLGVITKATLRLFGIPEESSSAVCAFPSVQAAVDTSTQVIQSGIP--VSRIEFLDEVQVDACNKFSNLS-FDLAPTLL---LEFHGSRST-VDEH-TERV----AEIANDNGGLGFQWMSAPEDKTKLWKARHDALYADLALRPGCRSYSTDVCVPISKLPEVIVATKEDITEFRLISPIIGHVGDGNFHCFIVLDPNDDDEVKRAREFGLRLGRRALAVGGTCTGEHGIGQGKLELLQEEIGDVGVATMRRIKQTFDPKGLMNPGKMRHAWSNYETFAWGSNELKPMSRVGHSASIFGG-AKMGATIVDALDTLYVMGLKDEFEKAKDWVAHQLHFDTG-----DSVSVFEGNIRFVGGLLSAYALSKDE----VFKAKAKEFADKLLPAFNTE-TGIPMGVVSFKTGAARNWGWASGGCSILAEFGTMHLEFSYLSEVTGDPIYIDKVKKVRQVIQKMDK-PNGLYPNYLHPKTG--RW-GSQHVSIGALGDSFYEYLLKAWIQTSHH-DTEARQMYDEAIDAIVTH-LVKESSSSKLTYLSE-MRSSRPDHKMDHLACFAGGMFAL----G-AKTLQSE---KSQKMLAVGEGLAKTCHESYARTATKLGPEGFRFD---G-ANEATAMRPNEKHYILRPETVETYFYLWRLTHDQKYRDWAWEATQAIENHCRTE-HGYAGIRDVYNAN-SAKDDVQQSYFLSETLKYLYLIFCDDS-VLPLEKWVFNTEAHPL [9788]
;
END;
```
